# A vector system for fast-forward *in vivo* studies of the ZAR1 resistosome in the model plant *Nicotiana benthamiana*

**DOI:** 10.1101/2020.05.15.097584

**Authors:** Adeline Harant, Toshiyuki Sakai, Sophien Kamoun, Hiroaki Adachi

## Abstract

*Nicotiana benthamiana* has emerged as a complementary experimental system to Arabidopsis. It enables fast-forward *in vivo* analyses primarily through transient gene expression and is particularly popular in the study of plant immunity. Recently, our understanding of NLR plant immune receptors has greatly advanced following the discovery of Arabidopsis ZAR1 resistosome. Here, we describe a novel vector system of 52 plasmids that enables functional studies of the ZAR1 resistosome in *N. benthamiana*. We showed that ZAR1 stands out among the coiled coil class of NLRs for being highly conserved across distantly related dicot plant species and confirmed NbZAR1 as the *N. benthamiana* ortholog of Arabidopsis ZAR1. NbZAR1 triggers autoimmune cell death in *N. benthamiana* and this activity is dependent on a functional N-terminal α1 helix. C-terminally tagged NbZAR1 remains functional in *N. benthamiana* thus enabling cell biology and biochemical studies in this plant system. We conclude that the NbZAR1 open source plasmids form an additional experimental system to Arabidopsis for *in planta* resistosome studies.

## Supplementary material for "A vector system for fast-forward *in vivo* studies of the ZAR1 resistosome in the model plant *Nicotiana benthamiana*": Figure 1_figure supplement 1_source data 1

```
>AT3G50950(AtZAR1)
MVDAVVTVFLEKTLNILEEKGRTVSDYRKQLEDLQSELKYMQSFLKDAERQKRTNETLRTLVADLRELVYEAEDILVDCQLADGDDGNEQRSSNAWLSRLHPARVPLQYKKSKRLQEINERITKIKSQVEPYFEFITPSNVGRDNGTDRWSSPVYDHTQVVGLEGDKRKIKEWLFRSNDSQLLIMAFVGMGGLGKTTIAQEVFNDKEIEHRFERRIWVSVSQTFTEEQIMRSILRNLGDASVGDDIGTLLRKIQQYLLGKRYLIVMDDVWDKNLSWWDKIYQGLPRGQGGSVIVTTRSESVAKRVQARDDKTHRPELLSPDNSWLLFCNVAFAANDGTCERPELEDVGKEIVTKCKGLPLTIKAVGGLLLCKDHVYHEWRRIAEHFQDELRGNTSETDNVMSSLQLSYDELPSHLKSCILTLSLYPEDCVIPKQQLVHGWIGEGFVMWRNGRSATESGEDCFSGLTNRCLIEVVDKTYSGTIITCKIHDMVRDLVIDIAKKDSFSNPEGLNCRHLGISGNFDEKQIKVNHKLRGVVSTTKTGEVNKLNSDLAKKFTDCKYLRVLDISKSIFDAPLSEILDEIASLQHLACLSLSNTHPLIQFPRSMEDLHNLQILDASYCQNLKQLQPCIVLFKKLLVLDMTNCGSLECFPKGIGSLVKLEVLLGFKPARSNNGCKLSEVKNLTNLRKLGLSLTRGDQIEEEELDSLINLSKLMSISINCYDSYGDDLITKIDALTPPHQLHELSLQFYPGKSSPSWLSPHKLPMLRYMSICSGNLVKMQEPFWGNENTHWRIEGLMLSSLSDLDMDWEVLQQSMPYLRTVTANWCPELESFAIEDVGFRGGVWMK
>Manes.02G097400(MeZAR1)
MVDAVVSVFLEKLLNTLIEGGRIVNEFRDQFENLQKELELMRSVLKDADKRKRKEQTLQIIMGNLRELIYEAEDMLADCQLQSRENDSFSNGCLTCIHPPKLGFQYRTAKRLREINENITKIKQDLSYLGLSTSNGIAGIDMCNDPRWSSPVYDHTLVVGLEGDTKKFKGWLFEADHGILSIGVVGMGGLGKTTIAQKVFNDREIEDHFERRLWVSVSQTFDEAQIMRSMLRNLGDASVGDDRSELLRKINKYLLGKRFLIVMDDVWSTDVSWWRRIYEGLPKGNGSSIIITTRINEVARMMGVSEASIHRPKFLSKDDSWLLFRKIAFAASGGDCTYPELEQVGMEIVFKCKGLPLAIKAIGGLLLYKSHYNEWRRIAENFRDELAENDDSVMATLQLSYDELPTHLKSCFLSFALYPEDCVIPKEQLVHWWIGEGFVPVRMGRSLIEAGEDCFSGLTNRCLVEVVVKTYNGVISTCKIHDMVRDLVIKMAKDDAFFRLDGIGCRHLGIDGNMDHKKLAANRKLRALLSTTRTGEVNKIVSSFPNKLNQCRYLGVLDLCKSIFEMPLAVLLRQIGCLQHLTYLSLSNTHPLIQFPPSLEKLKNLQVLDVSYSQNLTILPPYLMTFKKLIVLDVSHCGSLDYLPKGLGRLSNLEVLLGFRPARSSQLNGCRIAELRNLTRLRRLSLHLSQSDEIEDDEVNALVNLQELQLLTISCFDSHGIDLIDKLDKLYPPPALQDLSLRYFPGKMSPVWLNPFSLPMLRYLSISCGNVAKIHQSFWGENNTVWKIEAMLLESLSELEMDWRVVQQVMPSLRIVNASWCPELTSFPIEDIGFRGGVWTKGEHKANKELIAQEKSQTSSSINQEVDLDVLMDKEAEKRETLKKQGHGEYREIAEGDFLGEVTGSEKVICHFYHREFYRCKYSYCFNSLFHSLGRALLNIFYITNFMSC*
>Bv9_203570_geqf.t1(BvZAR1)
MVDAVVTVFLEKLFNVLVQEGGVLLGFKDQFKKLQNDLKYMQSFFKDAERLKRKDESLKCTLADMRELVYEAEDILADCQLLSNSSGKLLEDYSPTKVPAKYQMGKRIGEINEKINSIKNNISSFLGPLQPVHGNVEEEGPPRWSSPVYDHTQVVGLERDTRKLKDWLSQSDSSGILSIGVVGMGGLGKTTVAQTVFNDKDIDLRFEKRIWVSVSQKFNEEQIMRSILRYLGDTNIGDNHGDLLRRINQYLLGKRFLIVLDDVWSEDTSWWVRIYEGLPKGNGSCIIVTSRIEEVTRKMRVQEARIHRPQVLNEGHSWSLFCNVAFAETHGECTSTELESVGKEIVSKCRGLPLAIKAVGGMMLCKPPYYHEWRRIADHFRDELGVEDNSVMASLQCSYDELPPYLKSCFLSLSIYPEDCEISKDQLVRWWIGEGFVPVRNGRLATEASEDCFSGLTNRCLVEVVEWDYNGKISTCKVHDMVRDQVIKIAADDAFSGLSAAHCRHLGLTTDMEEKQMVTSKKMRALVSTSKSGEVNKIATCIGNKLCDFRYLRVLDLSKSIFGVLLADLLCKVGGLKHLTCFNLSNTHPLTQVPQTLEKLHNLQILDLSYCQSLRSLPAFVMTFKNLVVLDVSHCGSLELLPRGLGMLSHLQVLLGFKPARLESEGSRISELRNLSDLRILELQLTRADEIDDAETDALTGLRKMQILTISCFNSFESDKLISKLEKVCPPSQLHELSLKFYPGKISPKWLNPVSLPMLRYLSLCGGNLRQLSRGFWGNDETSWRIEGLKLDSLSNLNVEWEMIQGVMPSLKTVHACWSPELIAFPIEGIGFRGGVWKKSDRNN
>Solyc02g084890(SlZAR1)
MVDAVVTVFLEKLLNVLTEESRFLSQHRQQFEKLKNELLFMQSFLKDVERLKRKHTTLKTVMASLRDLIFEAEEILEDCQNQSADSDGSTRFSTRLHPKRLSHRHQTGKRLSEINDKITEIKQNISTYLGVPLMKEGSIEAHDNLMTRWTSSLYNHTQVVGLEGDTEKIKDWLFEASDGLLAVAFVGMGGLGKTTLAQKVFNERSMENHFERRIWVSVSQTFTDEQVMRSILKSLGDACIGDDQGELLRKINQYLLGKRFLIVMDDVWSLDNAWWQKIYSGLPKGNGSSVIVTTRNELVARKMGVTEARTHWPKFLNEHYSWLLFRKIAFAATAGECNFPELEDMGKEIVEKCKGLPLAIKAVGGVMLCKPPYYHEWRRIADHFRDELKENDNSVMASLQLSYDELPPYLKSCFLCFSLFPEDCVILKDKLIRWWIGESFIPLRSGRLSTEVGEDCFSQLSNRCLIEVVDKAYNGVIHTCKMHDMVRDLVIKIADDDSFSTPSDANCRHLGINSAMNGKQLLSNRKLRALLTTTKSGEVNKIPSDIARKFCNSRHLQVLDLSKSIFDVPLSSLLEGIGSARQLAYLSLSNTHPLIGVPDSISNLEKLQILDFSYCQNMKMLPSCVLTFVELAILDLNHCGSLEYLPKGLSKLSNLQVLLGFKPAKLSQRGGCRISELRSLTRLRRLSLRLTQDEEIGDDEGNALIGLQELQLLTISCFDSQDDGLVTKLGKLYPPRQLHELILKFYPGKISPEWLNPTSLPMLRYMSINSGDMKEMHDNFWGDHTTVWKIEGLMLEALTDLRLEWSAVNRVMPSLRILKASWCPEVEAFPIEDAGFRGGLWKKEEYSHRC*
>NbS00000462g0011(NbZAR1)
MVDAVVTVFLEKLLHVLTEESRFLTKYRQQFEKLKNELLFMQSFLKDAERLKRKNNTLKGVMSCLRDLIFEAEEILEDCQNQSADSDRATTCFHPKRLSLRHQTGKCLAKINDRISEIKQNISTYLGVPLLEEGSMEAHNNLMSRWTSSLYDHTQVVGLEGDTEKIKDWLFEARDGLLTIAFVGMGGLGKTTLAQKVFNDKRVEDHLERRIWVSVSQTFTEEQVMRSILRSLGDACVGDDQCELLRKINQYLLGKRFLIVMDDVWSWDNAWWQKIYTGLPKGNGSTVIVTTRNELVARKMGVTEARIHWPKFLNEHYSWLLFRKIAFAGSAGECHFPELEDVGKEIVEKCKGLPLAIKAVGGVMLCKPSYYHEWRRISNHFRDELKENDDSVMASLQLSYDELPPYLKSCFLCFSLFPEDCVIPKDQLIRWWIGEGFIPLRSGRLSTEVGEDCFSQLSNRCLIEVVDKAYNGVIHTCKMHDMVRDLVIKLAEDDAFFTPADATCRHLGIKSEMNWKQLLSNQKLRALLTTTKSGEVNKIHSDIAKKLCKSRHLQVLDLSKSIFDVPLSSLLEGIGSAKQLTYLSLSNTHPMIGVPASISKLEKLQILDFSYCQNMKMLPSCVLTFEELAVLDVNNCGSLEYLPKGLSRLSNLQVLLGFKPAKLSQPGGCRIAELRSLTRLRTLSLRLTENEEIGDDEGNALVDLQELQFLTISCFGSQDNGLATKLGRLYPPRQLHELILKFYPSKTSPEWLNPNLSPMLRYLSIISGDITQMHENFWGDGSTAWKIEGLMLESLSDLRLEWSAMHQVMPSLRILKVSWCPELESFPIEDAGFRGGLWKKEEHRN
>NbS00013646g0007(NbZAR2)
MSRWTSSLYGNILKQNISTYLGVPLLEEGSMEAHNNLMSRWTSSLYDHTQVVGLEGDTEKIKDWLFEARDGLLAIAFVGMGGLGKTTLAQKVFNDRRVEDHFERRIWVSVSQTFTEEQVMRSILRSLGDACIGDDQCELLRKINQYLLGKRLLIIMDDVWSLDNDWWQKIYAGLPKGNGSSVIVTMRNELVARKMGVTGTRIHWPKFLNEHHSWLLFRKIAIAANAGECNFLELEDVGKEIVEKCKGLPLEIKAVGGVMLWKPPYYHEWKRIANAGECHFPELEDVGKEIVEKCKGLPLAIKAVGGVMLCKPSYYHEWRRISNHFRDELKENDDSVMASLQLSYDELPPYLKSCFLCFSLFPEDCVIPKDQLIRWWIGESFISLRSGRLSTEVGEDCFSQLSNRLLEGIGSAKQLTYLSLNNTHPMIGVPASISKLEKLQILDFSYCQNMKMLPSCILTFEELTVLDVNNCGSLEYLPKGLSRLSNLQVLLGFKPAKVSQPGGCRIAELRHLTRLRTLSLRLTQNEEIGDYEGNALVDLQELQFLTISCFGSQDNGLATKLGRLYPPRQLHELILKFYPGKKSPEWLSPTSLTVLRYLSIISDDITQMHENFWGDGCTAWKIEGLMLDALSDLRLEWSAMHHVMPSLRILKVSWCPELESFPIEDAGFRGAAAKPENPVQVLALFMYE
```
