## Supplementary material for "A vector system for fast-forward *in vivo* studies of the ZAR1 resistosome in the model plant *Nicotiana benthamiana*": Figure 1_figure supplement 1_source data 2

```
#
#
#  Percent Identity  Matrix - created by Clustal2.1 
#
#

     1: Solyc02g084890                      100      86      61      62      59
     2: NbZAR1_NbS00000462g0011_NbZAR1_      86     100      60      64      58
     3: Bv9_203570_geqf.t1                   61      60     100      61      58
     4: Manes.02G097400                      62      64      61     100      61
     5: AtZAR1_AT3G50950_AtZAR1_             59      58      58      61     100
```
