## Supplementary material for "A vector system for fast-forward *in vivo* studies of the ZAR1 resistosome in the model plant *Nicotiana benthamiana*": Figure 1_source data 1

```
>NbS00033314g0004.1
MLPTTIELSSQSMVGIEEEEQMVTDKILGGTDQLGVFTIAGAPGLGKTTLAKKLYTHENIVNRFDVRSWCCVSQIYDKKRLLLELLGYEFERHVEIERSEDELILQVQRCLEKKRYLIVIDDVWSTAIWDDLVSFFPDNNKKSRIILTTRLDHELLSSSVKMFCYTYHLSFLAEDKSWLLLQKTVFKEEINCPQELEEIGKQIAKSCAGLPLAVILIGSLLERLDKKRGYWTKVAKRLSANAKVAGEAEWYMDIIELNYKHLPHYLKPCFLYFGLFLEDEEVSVKKLIRLWAAEGFVLSNEVRTAEYVAMDYLIDLIASNLVMVAKRFPLGGIKSVRLHDLVLDFCLSKAKEVNFVLKVDRSLALDPATSTTNSSSDIQRFLVCSKLHHFIKWLRPTQRIHSLRLYPYTNETNKFIPIGAFSSDLFKSSLTVLDLENVGIEASALEDITSLIHLRYLSIFGNFSEIPPVISNLTNLETLAARPKSGTLTLPGSMWDMINLKHVDIREGEVRFDGVGAEKEDFFELEKLESFSKVVLLNEDDISEMCNRAPNLVQLELMTMEHWGSLFSSLNCLIYLETLAIYHHGYFPLSGISLIFPLSLKELTLSCCGFSWDEISRIGSLPNLEVLNLLLSAFTGRKWTVGVGGFVNLRFLKIEHSSIKHWNMSVDSFPCLEQLVLRWCDKLEEIPSSFGSMASLQRIEVHCCCPSATKSAVKIRNMQMDDMKNSDFKLIIYLHY
>NbS00034310g0005.1
MIGFEIETEMLIEKLVTGPRQLDVISIFGMPGLGKTILAKRLYDHEAISNRFDIRLWCCSSQSYDKRSLLFELLNHICKYDTSTKEKSDDELAEMLYKYLKGKRYLIVVDDVWSQEAWDDIIRSFPDDDTGSRIILTSRLESIATYAMIDSSPHFLRMFTEEESWMLMKQKVFKEDNCYCPQQLEEIGKQIASKCGGLPLAVILVAGLLAKHDKEVVYWQEVGESLKSKIQGCMDIVESSYQHLPIHLQKCFLYFASFLEDQKVPVQKLIRLWIAENFVEASSTSKSLEMVAMDYLMDLISCNLVMVAKINSLGEIKAVHIHDLVHEFSLVKAKNENFLLRINRVGEFLSSRRSWLRRFGLAIFLSSESRFKRVNILPSQVLLGERFTLGKNINTLRFLPGVYSPIVDYDLTWKHLRVLDLGSVRLRQTLVDALQHLIHLKYLELQFMQPEEARDIYNSICNLKKLETFIVFGYHDQPCIPVTIWSMTSLRHLLITPLYTYQPLHNLDNLQTCSDLVVFPGIYYRNFMKRFPNLEKLSCQLYGSGTTSGNFFPSFDSLSQLNSLKIGVSGELVDPYGFEDFTYPSNLKKLTLAHLELPWSKISTIGKLSNLEVLKLEGNAFRGRKWDVKDGEFPNLKVLKLKDLRISEWTASDD
>NbS00002971g0007.1
MADAVLNFPVENLLQLLTENVKLIGSAKGELENLLKEVQHLKGFLDDAAKLPSDSEQWKVLVEEIQKTVHTAEDAVDKFVVQAKLHKEKNKMARILDVGHLATVRNLAAEVKGIHDQVKELRLNNQALQARPTLELPKKVVDFDEEANKVINRLVKESKDLEIIPVVGMPGLGKTTLARKIYKDPKISYEFFGVHWVYVGQSYKIKDVFLNILKFFTRCTEDYQHEDVDALAKVIAGFINKGGRCLICLDDVWETKVIDYVKTIFPENEKGHRVMMTTRNRVLATYANSDPHDLKFLTPKESFELLVKRVFGKKPCPKDLVGHGESIAGKCGGVPLAVVVIAGALRGRPNTSDWIRVERNVVQHLFTNSEESWLKFVEMSYDHLPQEVQTCFLYFGVFPRGFDIPSWKVIRLWIAEGLIKPQESYTLEEIAEFYLNDLVNRNLVILQQKRSDGQIKTCRLHDMLHQFCKKEASNKWLFQEVSLTPDQAIPIEEPNKSRRLCIQPSNLKDFLSKKPSAEHVRSFYCFSSKEKQICGLTPNDIKLIYKAFPLVRVLDVESLKFLFSKDFNQLFHLRYIAISGDFNAIPLTFGKFWNLQTLILNTSTSESTLDVKADIWNMLQLRHLHTNIPAKLQPPTATTSGKASCLQTLCMVAPESCEKEVLAKACHLKKLSIRGQMAAFLGAYKGGINNLVELKCLEQLKLLNDVLYMNKAPHLPQTFSQLVRTVKKLTLTNTRFAWSEADKLGQLESLEILKFKENAFAGDSWKPKMGFSALRVLWIERAEFETWEASEINFPVLRNLVLMSCDKLETVPFELANLSDLYEMRLENTSKAVISAKAILESKTAKKIKFNLTIFPPEAGSKATQREFWGHGYGATHVF
>NbS00035496g0014.1
MLVWLYFSSYGYENQDVSVLGEINVSLFLQMKYFSSYGYENHYVSVQGEINVFLFLQIMFKPIQPSIRKIYIALLEALKSTIQSGGWRANIQNHEHAADSEANFLETIQHDLAELPTNSNISQSEALKDQLVTLKEMRDILRDDIMHVQIRDLELLLRDIDTFIIDVGLMVYSSYKGEEEEKKVMELGEVIPSQVLDLLGNIQQIIITEKLTPIRKAFQCNYLPKIHGLGYVDFLLNNLKELQSRHSDSLDSITKLLKRIQKELDSWQPFLESVAEEQHNDIDKIQRCATQLIGKAYEIEYLIDACICKKAPVWCFEHWLSDIVEDTTLAKDEVAEIHKKKMVEEAINTDTALTTSNLERSPRMNEEIVGFKDVMKNLRRKLLEGKGRDVISIVGMPGLGKTTLAYRLYYDSLVVSHFDIRAECYVSQVYSRKDLLLAILRDVTSKNSKGREKRADELADELHKALFSKRYLILLDDVWEARVLDDLMGCFQDANNGSRIILTTRNHEIAEYARFQSNPLSLRMFNDEESWKLLRKKVFGKERCPPLLMNIGRQIAEKCGQLPLSVALVAGVLAEVEKKEECWEQVANNLVPQIHNDSRAIIENSYKILPYHLRSCFLYFGAFLEDNVINVSKLTRLWISEGFVKSCKGKNLEDIAEGYLTNLIGRNLVMGTKRNSRGIKNLEDIAEGYLTNLIGRNLVMGTKRSSRGMIKACRIHDLLHDFCKVRAKEENLVRWMKWDQNASSSLNVSCREQLAHRMSIYEWSTCWSHVGSIILHNDCLAFDIVSQILYSFKFLKVLDLLSTTIDCFPTDLVYLRYFAAQTQKSLNKLVITNCWNLETLILHNYGVMTLPLTLWNMVNLKHLHISSCSFNIKHAKYSLEISKSLYDRRTFSAPHFSCVEDAEILRKTPNLRELRCTFLDEDVDKFQYYELNFPTEIETLKICWPFMFQIMTIPFCISAPNLKNLTIGRYCLHLKIFWPFMFEIMTMPFCISAPNLKNLTLERYCLHPRHLSKIALLQNLQVLKMKSIKFEEKVWKVSDGDFPELKVLKLHEIVGFEEWDVADDEAFPKLERLVLRECAYLEEIPSSFGEISSLKYIEAKNCEQSLYASATEIRDTQVDLNQNSGFQLFTDNRYSANKDGIDIHKFVMEFMDTVVENLRDLVKICVRCTFLIVPETIMKHIEDVLKELNLLQNFFCFVSKSLREPQGQHNSVAGYTSMLFWLYLPDFAPEKIKRSLKSTIQSEDGIPKSKIKIDSEASFLETILHNLADLPTNNNSYQRVALKDHLDILQMMLKLLRGNIFHVTTQDLELLLQDIDTFIIDVGLMVYSLQEGEEVKEDMALGIVNPALVLDLSDNIQRISTAIYLTIRKEFKRRYADSPAYVKNQVQMIQKEFESLQPFLTDVAEERYDGHDIFQHCATQLIGKAYEVEYIVDSFIRKEVPLWCLERWLLDIIEEISHIRNEVAEIQGKKIVEKAMNNTGKSQTPSSLARSTIMNDEVVGFEDVIEKL
>NbS00010427g0015.1
MKGEVLSGIEKASKDLLASLLPVVQKIELIRKELVLSLETCTSHGHDIEPADDHFKTRESMLGSPSRRSFTTNMENAVVGLDDELEKIIERLLGSSSAREVVAITGMGGIGKTTLAKKAYDHLQFRSRFDIHVWVTISREYEMRRLLLSLVCCIPGMTDKFLEKTEDELAELLYRRVKDRRYLIVIDDIWSTEVWDNVTRCFPDDNNGSRVILTSRLKDVATYANPDSLLHEMGVLSLDDSWKLLSIEVFGANDVCPSELEDIGKQIAEKCGGLPLAVLVVAGHLSKIARRRESWIIVAKTVSSVVANDPDKCLGVLVEITRLIHLRYLWIRSNGNLPASVSQLYHLQTLVLQQPELFYIYKTLILPREIWNMTQLRRLHLPSGNYLSKPKRTDEGATESVLGLRNLEELSHLCLASCTEEVFSCLPNIRKLSILDAASDDASEYLKNLVLLEKLETLKCVCYGQKRLSLSNWCASLTYVKRLILSGCLLLSEDMANLATLPNLEVLKLRDNEFVGQEWRLSDEDEFNQLKFLLLAEPRLVKWEAGSVNFPTLQNASAQNSATEIQVEQESMGNSCLGVRVYGKFVEISAQYLALVSNSDCS
>NbS00026163g0007.1
MKLVTWKSREHIDLTVTGLPFQMAYVAVISLIQTLEQLVQRKPNLVSDETRTLMASLLDSLEYFQDFLENASKGSKDCGKVEELEREIRKTVEEAEDVIELKIFEAMKRDALSKILFRTLDALKREVMGCRFGKNNVLNETMGKKALRKTLSRLIEKIDVVKRNVTGSSFGTNELQGYGDPTNEELQTRDSLLGHSSIQVANLNLENVVVGLEDDLLKIKRRLNGPPSTREIVSILGMGGIGKTTLAKKAYDDPEIRHRFDIHIWVTVSQEYRVCPPELEALGRQVAQKCQGLPLAILVVAGHLSKIDRTRESWIEVAKSVRLVVSNESDVCLGVLAMSYNYLPNHLKPCFLYMGVFREDSEVNIETLINLWVSEDFLLEKFVGKDCLEDLVSRNLIMVRKRRFNGEGKTCGVHDLIRDLILREAEKEKFLQVTPSARKLRVRRYSIHSYSYRAAFRDSSFTRTVHFFHGLSPISSFGALQTAESCCQTSKSVSYTSLPWEDMANIIVLPNLQERKIKYNGFDGDVWKLNDEEAFNQLKFLLISAINLKHWEARSVNFPRLERLVLKRCYYLEEVPQDLGEICTLASIELHECSTSAAKSANEIKEEQASMEMIALVSSLIIV
>NbS00000815g0015.1
MSVDHSTADPFLMRSLKKIEVSLGKTTKSSAAIMNELWLLAILFRLEESSYVVGQIKQFLRYFESLVCSDYRAMGIDLLERINNFKEHDMVAAYEYPGTIKAAGTTPLGYKLVVEYIDNVVERLFSKGHAKITIEMIDGHPVVDELRRIKKFIVFLGKICSSEGQSWWQNFLYHVEYVSTLAAIVCYMDLDDCIPDLQRNKMWPIQPHVRVIYTDVLRNLSGCSSYITTRDMSLIIEAADGFIDVLIFTSSLTADQITTLPQQLNSLRIMLRELPLIKDIQDEMRIRFYKQLETTVIDAGLVVYSLTSDKSKEDEWGQDLFLLYNKIEFVKAKIYYDIREWVQSNLPKNDALGFSNYLLENFKELLFGSLEPSLKYQLEIVYEELQPLLKGTTISGDHHLVGRMTDKAYEVEYIVDTLMNTESREVTLTFLTMWLSEITKEIKLIKAELTRSKEEDTTSSSNDKDEEDLVGFEDVRETIRGQLLGGSSVLDVVSIVGMPGSGKTTLAQSFLNDVSIVSHFDLRAECRVSQEYIRKDLLLSLLSCGHYEPNELSKLPEDELADRLRRTLLTKRCLLIIDDVWDLKAWDDLNLCFRGSRNGSRIILTTRLKEVATYSRPLSAEPHCLRPLSEHESWLLLQKKVFRKQICPQELKKVGQRIARKCNGLPLSVVLVAGLLSKMDMTERYWTRMELSFGEQIQDGAKDLVKLSYNDLPDKLKPCLLYFGAFLEDREISVSKLTSLWIAEAFIQNDDNSDKCLEDIAEDYLKDLIQRNLVMVAKMRWIGKIKACRIHDLLLDFCKQKAQHDNFLLWPKRYTLLIISISIMLVCDTLFFLHFYSEKPLHRRLSFCTNQDDLAGWRPSCSHARSILFREVSDNTCSSIGDASVIFGNFKFLRVLDLEFVVVESFPTGLQYLRYLAVQTCEYSIPASILLLRNLQTLIVKGTRVKKALSMPATFWSRCTLRHVSITPGALFNLQDMQRLYIERKLENLATLTSVYVSSEEIIEKVVRKAPHIRKLKCILSDRNQFHIILDTLSQLEMLKLVFMSNVPAVGPSKLNFPTNLKKLTLCKFPLQPDEISVIANLVKLEVLKLKQVCFESDEWEVRDDEFPKLKLLKLENLKLSTWTVSDDAFCCLEKLVLHRCSDLEEIPSGFEDTDYLQYIELFLIVAF
>NbS00001751g0003.1
MAYAVITSIMTTIEQVLQFNPSMISECRGSIDSLYGTLSFLQAFLEDTRSQFNNQEELKSLEKKIRYAGYKAEDTVDLSLRRIHLANTEHDQNNTRCKLYEELQQITEVMDSIRVRVMKFKNDQLNNQQDIKDLSAIPSSRLRSSGHVLDEENTFVGMEDDFDIIRDQLFGQTPELNIVSIVGMGGIGKSTLARSLFDHPSVYHRFDISSWVTVSQACVAKEMLLDVLSFGTPGGKAMYCNMSEDELLDQVHRKLKRKRYLIVLDDMWTIEAWDQVRRSFPDDGNGSRIMITSRLFEVANCAGNGFPPHHMPFLSLEDSWKLLSLKVFGKEDCPPQLEEVGKQIAQQCRGLPLSVVVTPGLLSRTNRTYDDWKQISDNVNSHICSTSEHCLAILALSYNYLPCSLKACFLYMGVFLEDADISADKLIIIWVSEGFLKRMSNKKPKEVGEECLEELVSRSLVMVNSRGWVSRKIISCRIHDLIRLICLREGKDEKFFHVINECHEVSSEGVESEHRFFMS
>NbS00048318g0004.1
MAKLALVFAIKKLRRLTLAEETEEIGAYTAINNSVKSLENLQRMLTTDGQLPSDQAREIEELVYRVEDVVQTYGVMARSRSAGSSGMLLPFKILNSGGAQKKAMSEITSLCAKINHFASPEVVQRFASFHFESDSWYNNCQQWRQNIAYKQDVQTVELENEKEPILRALLDRSEGYEKRFEVIPIWGLSGTGKSALAHAICNDTSVVDEFKEHRLNIRVSENFNPEYALLHAMESLVGSVEEYADTPAQVLTDFVRQHLEKSRSLIVLEDVRSTEDWQTLRGAVGAKGCRILVTTRAREVAKSIKQTPYIHEKRPLSEENSWELLERIVWLKTKPGAEMKSAMEKMGREMVKLCEGLPGAIIALGKLLEGKSVSEWEMVQKNARPYLSQVMAPSYAELSDDLKLYFLYLGHFREDPEIEPEKLCHLWTIEGLISKGDCGSKRTLLDLTQERLMGLAQKGMVGVRRTIIELKSCHLVGLMGDMCLSKAEEGDILKVMDLQSGDTLQPSLSFSNTRRLVIYLGKHNARVTPELARNLRSLRIIKAHAHQQLEEFVWPSIMLDIKKFKALRILDFDNIDFRKGKIPGGIFALPFLRYLSFEGCILKELPPYISNLSYLEVLDLRIKDTCNIIIPDVLRRMRRLQHLYLPRAFQAQNGKKLRLNGLAELQTLKKFTSKLCEIQDLFNLTKLRYLDVEVEDSLEDLESITNHMSSSTAPEKWLHSSIEIKNFDCYTEARHNVFRKLLTSGGGPPKFSFEGYIDQLPPHNMISQRFTEMVLSSTQLKEDPMPILENLRNLRRLVLRDDAFLGTKIVCSASSFPQLKQLHLSSLFFLNEWMAENSAMPMLSHLRIDNCEKLKTLPDCLKDLALSSRIQDEKDAEIICRKAS
>NbS00015021g0013.1
MSDKSLDPMKDEEIVGFENEAEIIIERLNKGEKELDVIPIVGMAGQGKTTFARKLYNNAIIVDHFDVRAWCIISQTYNRQELLQVIFSQVIGSKDKVDEVGELADMLRKRLIGRRYLIVLDDMWDIKAWEDLRLSFPNGETGSRIIVTTRLEKVGKQVKHDTDPHSLPFLKLDESLKLLQKKVFEKEACPPELQHVSLAVAENCKGLPLVIILVAGIIKRKKMEECWWHELSYDNLPDLLKPCLLYMGMFPEDARIPVSKLIRFWIAEGFVQNIEYEKSMEEAAEGYLMDLISSNVVMIEERSYNCKAKYCQVHDVVLHFCLEKSREEKIMLAVKGNCSEFQSSHWKETRLSITVTDELSACALLAVEHFHQHLRSLITNYGGKYLQWNPFPQISKLGFLKVLDLSCHEVDPLSSITLHPLIYLKYLAVMTYQFDFHPESHLRHLETLIVLSFESVVLPPIFWKMKKLRHVEINICSFYLENIKQGIFDESSKLENLRILSNVRYPADDGECMDSLLQRCPNIQNLTLATNSAELDDPEESFPILETLVIKTCHKLEEIPPSFADIETLKQIELIGRRPQTLKPSAVKLKEDIEEIEGCSRLNLIMDNWISRLQRAQAKAPLRIKDILYQNLELQKKTKEAKFTLDWLPRGGRGNGRGSTSSARGGGRAVGAAGRGKGTPPARANKTGGSAAHGTQDECYEGGPRVREAVDEEQQPAIHDNTGCCDGTCDTRESGQPAGFAAGAGAGAVQPAQPPAYPVGAGGEEAAVTQPMVSEPQLIVERGVVQQRVEQGGSVVREQGDAMGKGMRTKMFPEDERIPVFKLISLWIAEGFVQNTESGRLTEETTEGYLMDLIAVTGNGFKQKI
>NbS00047106g0002.1
MAYAAVTSLMSTIQQSMQLTGCNLQSFYEKLEYLRSILEKPLKVVGDDIEVLKSLEAEIIELACSAEDMVESESRKVFLAKDAVTRKIDSWELFSLLKQAVEHIDSAMNKWMAVQNMYTNSKDLEAQNLSLADVSQPALELENTMVGHETEFKMLQDQLTRGASELEVVSIVGMGGIGKTTLANKIYNDPFITSHFDIRAKATVSLQYRAINVLLGLLFSIGGKTYEFYDQQDVGQLADRLQKLLKGGRYLVVIDDIWTTEAWDDIKLCFSDCNNGSRILLTTRNVDVAEYASSGKPPYQMRLLNSNESWNLLCGKVFEKEFFALDFEIIGKQIALKCGGLPLAITLIAGLLSKKGKALDEWQSVAESVSSVVTTDVDAQCMTVLALSYHYLPNHLKPCFLYFAIFPEDELIFVDKLMELWAAEGFLKVEEMKSLEQVAEKYLKDLIDRSLIFIHSLNFDGKIESCGMHDVTRELCLKEARNVNFVNVIGEDYDQNPLERSMHFSSNSQDIITLSLIDIRRCKESVGNSAEQIQQDMQENYASSVEVHISEIACLCKVDI
>NbS00007796g0005.1
AKNHEVRDWLEKLRHIVYDVDDLLDDLSTQLLLQIHFQKSLKKKVRKFFSSSNPIIYRFKIGRKVKEIRELLNEIADDRRTFHFTEHTCLNPVENICREQTHSFVRASDIISRETDQENIVKQLIDARDEENISVIPVVGLGGLGKTTLVKLVYNNNKVVQNFDLRMWVSISEDFSLSKVIEKILRSATGESFGHLDMDQLQGHLSEVLRSKWYLLVLDDVWNEDQNRWTDLRELLMNCSRGSTIVVTTRNKMVALITGTVAPYYLGGLTDVRAYRVEKLLPNLVEIGKEIVKKCGGVPLAVKTLGRLLYMKTDENEWLRIRDNEIWEIEQKQSDILPILRLSYEQMPSHLRQCFAYCSMLSKGQEIPREDFINRWIAQGFIQSSNGSRKLEDIGNQYFDELLSRFCFLDVVQAKFRERTSSTGGLLKDLYRVLTDPGSWKILVISTLMSCYQGFASLMWYKHLMEKYWLLHNLVHDLAQSVAGSECLNVKSNASVVSERVRHLFFHAEDMSRKHFPIFLLSLQKLRSFSYSFNIGPVNKFFVKTTLSNFKCLRVLVLNNLDFEELPTSIGHLKELRYLNLSDNGNIKFLPRSMSKLVNLQTFNLIKLVQQFTALRVFRIYECPSLCSLPSSIRYLTSLEKLWIWNCEELDLMDGEGMVGLTSLRSLLLMGLPKLVTLPLGLKDAAPATLNYFRVADCPNLVVLPEWLQNCSSLQKLYIEDCPVLATIPQGIYNHNGS
>NbS00024228g0008.1
MIIEMSDKSLDPMKDEEIVGFENDTEIIIKRLNEGKKELDVIPIVGMAGQGEKELDVIPIVGMAGQGKTTFARKLYNNDIIVYHFDVRAWCIISQTYNRQELLQEIFGQVIGSKDKVDEVGELADMLRKRLIGRRYLIVLDDMWDIKAWEDLRLSFPNGETGSRIIVTTRLEEVGKQVKHDTDPHSLPFLKLDESLKLLQKKVFQKEACPPKLQDVSLAVAKKCKGLPLVIILVAGIIKRKKTEESWWDEVNKSLLSHLGEAEGYSLSTMQLSYDNLPDSLKPCLLYMAEGYLMDLISSNVVMVEKRSYNGKAKYCQVHDVVLHFCLEKSREEKFMLAVKGNCSDFQPSHWKETRLSITVTDEISACALLAVKPFHQHLRSLITNYGGKRYRWNPFPQISKLGFLKVLDLSSRYVVPLSSITLHPLIYLKYLAVTTNQFDFHPESHLCHLETLIVDSFDSVVLPPIFWKMEKLRHVEITGVAFYLKNIKQGIFEESSKLENLRILRHVRYPANDGEFMDGILQRCPNIQNLRLTISEFFSDEICTFSPKLESLTRLQLLDLTFEGWYFSVTELHLPSNLKKLKLKGPRIVSAAPSIAGLPNLEYLKLEDWGINSEEWCLKDIKFNKLKLLKLVSVGISRLDDPEESFPILETLVIKTCHKLEEIPPSFADIETLKQIELIGRRPQTLKPSAVKLKEDIEEIEGCSRLNLIMDVSRYKLLCISRLDDPEESFPILETLVIKTCHKLEEIPPSFADIETLKQIELIGRRPQTLKPSAVKLKEDIEEIEGCSRLNLIMDVQISKQHSKQQRGQAKAPLRIMELGKQLLIEEVDMEVRLKILYAFLRYTNIYFLEAKEQTQSLLAFLDMKHQC
>NbS00011616g0003.1
MGGIGKTTLAKIAYDDPEIINRFDICVWLTISQEYWIRDLLLGVLSCISNEIKEETDDQLMDMIYKNLKGRRYLVVMDDIWSSDVWDLMTRTFPDDNNGSRIILTSRLNEVAMHADRNSTPHEMRLFNSDESWKLLHDKVFGVQQQVCPLELENIGKKVAQKCQGLPLALLVVAGHLSKIARTRESWEDVANSVSKVVANESDKCLGVLAMSYNYLPNCLKPCFLYMGEMLPKV
>NbS00000634g0116.1
MDYLVKMDLLSGMVSILLKLQGNSLPYPREMAQNENDDTLESLKRLSNDGNLNRFSYLLQSWMEYFKNEKLKDFQTNVSAQKIDAVVEFLLILLANVPNSVINGKTLDEVMEKVVALVGDIFVVTEKLLESSSIQDKTSGINIGVAQILEKIEHLKAEMEERHCKMLKFSPSQFPAVGGLGFMDFLLDKLNEMLGSKSSLATIMKPHIGILKEELSLLRSFLGDVAKFESEYEILKDLQVRIINLAYEAEVAIDSILVQCNLLRHLFCSLPTIIKEIKRISVEVTEIWSKNFTAPKSCLALMPPEHVLTQNNIPTDIEDIVGFEGDTEIIIQQLIKGEDELDVIAIVGMGGQGKTTLARKLYRNRTIVHHFDAQAWCCISQTYDLEEVFFEIFRQVTGFKGTLEELLFGELNQVTGHEEKLKEKPNLADMLRKSLMGKRYFIVLDDMWEVMAWDELRLSFPNDELGSRILLTTRLEELAKQVKYHTDPYFLPFLTPEESWELLQKKVFAEESCPPELYLLGQSAAEKCKGLPLVIILMAGIISRKKMEASWWLEVSNALFSLVDKEGEYGLATIKFSYDNLPVHLRPCLLYMGMFPEDHEIEVSRLINLWKAEGIVQSIESRRFEEVAEGYLMDLISCSLVMASKRGYKGKVKYCQVHDLVLDFCLKRSREEKFMAVMKGVSFHITNYKFTKFPPLDCKEIRLSCLLQNDRYDCASPGYEPLKLLDQHLRSLLFFCPLDGTCYVPNASSQIAEFRLLNVLDMSCIRVFGLSVTSLESLNHLRYLSIRIDRFDFQQVSGMCHLETLVVHHSEGTVLLSTTFWKLAKLRHVHISNAKFDFHYLGNNKQENFAESSVVLENLRFLGKVFISVCDADRVEEVMRRCPNLQQLKITYFTPQMRTRNPNFEVLSQLQFLDLQFPCGIFNLHLPSNLKKLKLTGNTSRRVPVSMMEKLPNLEYLKLADLRFEEDEWCLGEDVKFHKLEILKLDNVFMTRWHASADESFPLLEKLVIKRCYNLEEIPFSFADIQTLKQIKVLQSNKSLEDSAIKIKDEVEAIAGSDCLDVIIQVREQNESFFYNNWFYAAYSAGNLLPPPPPPLPTFSPLKKGKNGTG
>NbS00006004g0008.1
MEDVNIDESAKQVTEEEPVGLEDDAEKIIKLLTRGIRERDIVSIFGMPGLGKTTLAKKIFKDSTITTLAKKIFKDSSIVSHFDVRAWVTISQSYDVRELLRDIYKQVTGDKYNEDKESDIADMLRKCLIGKRYLIVMDDVWEVKAWDEFRLCFPIGKQGSRIMLTTRLEHVAMEVEHCTDPYSPRFLTREASWKLLEKKAFQKENCPPEFKDVGVQIAEY
>NbS00014266g0009.1
MRNVGPMNSDLANTLSLQPLRAPSRQILSIRETDSIVVASDVVGRDQDVAEIKEKMLNMREHVVLCTIPIVGMGDSGKTTVAKIIFNDEQIKQHFEKRVWLCLPEMSETKSFLELMLESLTERNLEVQSRDIIVKKLQDEFGGKRYLLVLDDLWRADHTLWHDFLDTLKGINASRGNCILVTTRLERVASTVVVDLHTLGKLAVDHCWSIFKQRAFVDGEVAEELVSMGNKIVEMCQGLPLAANFVFEKDQLIQLWMTEGYLRPFQETTVMEDVGNKFFQLLLQNSLLQDVMLDEHNNIIHCKMHDLVHDLAGDILKSKLFDPKSTGGENLSQVRYVGWESPSDQIDKINEPGRLCTLFWKSSDMAEDMLLRFQFLRVLNLSQSGIKELSASVGKLICLRYLDLSRTKIKASPCSICKLYNLQTLRVDYCYELKGFPDEMEHMISLQHIYLNSYCQILNVGKLTCLQTLQLFNVGVEKGSQIEELGHLKNRTGKLMIKGLQLVRNREEAGRAYIREKQNIYELTYSWSPRDPEGCEINDASVLDGLQPHPNLKTAAIWGVDSSWTMENFYQIWSS
>NbS00002596g0006.1
MKKLTGGSKELDVISIFGMAGLGKTTLARKVYNNTSIINHFDVKAWCTVSQTYDMKTLLVDILEQATNKEWKIKEDFDIADKLQKTLKGRRYLIVLDDIWKVEAWEDLGLCFPNGQYGSRVMSMHGKTWDYVIVTTRIEQVAEHLQYHRDPYSLRFLTLEESWELLQKRVFQGESCPLDLREAGLKIAEHCKGLPLVIVLIAGIIVKTEREASLWLEFANDLSSHVLGEQSMKVIQSSYEHLEDHLKPCLLYMGLFPEDHKIPVHDLLKLWMAEEFVVNVDTETWRKQLDFA
>NbS00033316g0005.1
MGGSGKTTVAKRILYDEQIKQQFEKRVWLCLPEMLETKSFLELMLESLTERKLEVQSRDIIGKKLQDELGGKRYLLVLDDLWRVDPTLWHDFLDTLKGINTSRGNCIIVTTRLERVATTVAVDLHMLGKLAADHCWSIFKQRAFVDGEVAEELVSMGNKIAENVSGSTIGSKVLGGLLRNKERHEWQAILNGNPLVAGEDDTGENRIKKILKLSYDYLPFPHLKNCFAYIAMFPKDFEFEKDQLIQLWMAEGYLRPFQETTVMEDVGKKFFQLLLQNSLLQDVKLDEHNNITYCKMHDLVHDLAGDILKSKLSDPKSIGGENLSQVRYFGWDSTSDQIYKINDPGHLCALFWRSNCISEDMMLSFRFLRV
>NbS00015355g0016.1
MAEAAVSFVAERLFDLLKEEVVFLKNVQEQVEGVGNELVRMKCFLKDADMKQVEEQAATIRNWVSEIRSVAYHAKDVIEIFIHQVASLERKSFFIKCALFPTKLYWLHKVGKKIELIQSRISEISKSRERYGIMPYQGLGIGEGSSTTREKMRELRRSSPLVANKDVVGLKKHVNAVMSILLRDDKWFRVASIVGMGGLGKTTLDKEVYNEAHMRDQFDCQAWIYVSQDYKPAKIIKELILQLANPEEDKVKIVETMDKLSEALLEEMLHRRLEGKRYLIVLDDIWTKDAWDILARSFPDNDKSNARTIPYELKVLNEEESWELFLKKSFPEERECPEDLVDVGKEILEKCDGLPLAITVIGGLLAGKKEQRSEWERVKRNLSSHLAGSQTYGVSAILALSYHDLPPDLKSCFLYLGLLRKDRHFCAALKHLWIAHGLIHQNLGEQQRLEDIAEDYLDELTGRNTVQVILVRADGRVKSCRLHDLLETFVS
>NbS00006672g0036.1
MTLLGLQVVLCDAENKQTSNRYVNQWLNELQDAVDGAENLMEKINYEVLRVWKHQSHAEASNQQVSDLNLCLSDEFFLNIKEKLESTTRTLEGLEKQIGRLGLKDCPVSGKTRVPSTSLVDESDIFGRQNEIETLVDDLLSVDANEKTYSVISIVGKGGVGKITIAKAVYNNEKVAVHFDLKAWFCVSEPYDASRITKGLLQEIGSSNLMVDNNLNQLQIKLKESLKGKEFLIVLDDFWNDKYTEWDELRIPFAQGEIGSKIIVTTRKGSVAEMMVSRPIIMGILSSEFSWSLFKRHAFENRDPKEHPELEEVGKQIAKRCNGLPLALKTLAGLLRFKSDVEEWRRILRSEVWELPENDILPALSFDKEQVTQLWIANGLVQLLRKDKIIEDLGNQYFLELRSRSLFERVRRSSEGNTEKILMHDLVNELAQVTSSKLCINLEDSKGFDMLEDVDTYHIQGHMVLERLGKLEQLRTLLPIYSIEPFIPFCLSKRVLHNILPRHYHCPLPNVLFIELKLLKKLPDSIRVLYNLETLLLSSCEYLEELPQQMVKLINLRHLDVSGTCVTLMLAVLLA
>NbS00007055g0004.1
MENVLTDERNRTRAMACTQRSHPPIDEEAVGFADDAKRIIQQLNRGTKELDIVSIVGMPGLGKTTLARKMFNHFIENKQFNVRAWCSISKEYSLRQIFPEILKQVIGNLDDRKDLSSHVLEEQGMKIIESSYDHLEDHLKPCLLYMGLFPEDYKHLVSDLLKLWIAENFVQDMDTENMEEACKICLNDLANRSLVLITKKRFSGAKEHRLCMYVHDNLVEQMVQYEYSLDKVPMLANLKEGESFAQIYRTLEFIAHPKYYAWTR
>NbS00013243g0014.1
MVYAIVSFAVQKLGDFLIQEVTLRISLREDVQWLRNELLFMQSFLKDAEQKQVEDKRVQQWVFEINSIANDAVAILETYTFESDKGSDPGFASHLMACACICRKETKFYKVVKEIQSLKQRVIDISSRRETYGIRDINNAGEGPSNQSAMVRTSRRTTSYIDDDHIFVGFQDVVESLLAELLKAEPRRSVISIYGMGGLGKTTLARNLYNSPTVVSSFQTRTWICVSQEYNTEDLLRNVIKSIQGRTKESLDLLEKMTETDLEIHLHDLLEERKYLVVVDDVWQREAWESLKRAFPNSKKGSRVIITTRKEDVAKRADDSKKESWDLFCRKLLDVQAMVPAMGRLARDMVDKCGGLPLAIVVLSGLLSHKRGREEWQKVKDHLWQHMKDDSIEISYILSLSYNDLSTSLKQCFLYFGIFPEDSMVGVEKIMWLWMAEGFIPRGEEGMEDVAEGFLHELIRRSLIQVVDTFWEKVIKCRIHDLVRDLAVQKALEVNFFDIYDRRKHFLSSLSLRHVIHGQAQRYLSLDFSNLKLRSIMFLDRDFGKLDLLKFRNAFQHLYVLNLDLTICHGTKLPDAIGSLYHLKFLSLIGPNQINLPSSIGNLKNLQTLINLFDDGSGSKAYGSLPPETCNLINLRHLIAFYAQPLQLSKLTSLQVLKYICCDQWKDFDPVGLVNLGELDMRNIKKSYSLNNISSLKNLSTLILGCASGESFPSLEYLSCCQHLRELWLDGRIEKLSQFPSSITMVVLLYSKLMEDPMPMLGMLPNLRNLDIVEAYEGKEISCNGNSFSQLEFLRLDSLWNLQTWHLPTNAMPLIKGFGIHDCPKLKEIPKRMKEVAILERLKPISVEKSYSLNNISSLKNLSTLILGCASGESFPSLEYLSCCQHLRELWLDGRIEKLSQFPSSITMVVLLYSKLMEDPMPMLGMLPNLRNLDIVEAYEGKEISCNGNSFSQLEFLRLDSLWNLQTWHLPTNAMPLIKGFGIHDCPKLKEIPKRMKEVAILERLKPISVE
>NbS00019725g0006.1
AYHAEDVIEIFIHQVASLERKSCFIKCALFPKKLYWLHIVGKEIDSIQNRISETSSSRERYGIMSYQGLGIGEGSSKTREKMRELRRSSPLVANKDVVGLKKHVNAVVSILLKEDKRLRVDSIVGMGGLGKTTLAKEVYNEAHIRDHFDCQAWIYVSQDYKPAKIIKELILQLANPEEDKVKIVETMDKLLEAGLEEMLQRRLEGKRYLIVLDDIWTKDAWDLLARSFPDNDKSSRLLLTSRIKEVALHADAHTIPYELKVLNEEESWELFLKKSFAEERECPEDLVDVGKEILEKCDGLPLAITVIGGLLAGKKKQRSEWERVKRNLSSHLAGSQTYGVSAILALGYHDLPPDLKSCFLYLGLLRKDRDISVQQLKRLWIAHGLIHQNLGEQQRLEDIAEDYLDELIGRNMVQVILMTELEVAGSTISCRDFCIMKAQEEIFLEVHDQNVDNISTVLSDQSRHHVLYCPLERYDYLGNSKMYIRSLLSFDSSSAELNLDRICTSSSFKLLKVLYIDSPGLNVISDSIGKLRCLKYLGIGWKTRIKMLPPSLVWLKNLETIDMPMSRYYSVLIPNVLGKLENLRRLLGYINSPSLLKIDLPNNLQIIGSIPVKHWMHNENLTRMTNLHKVGLLIQDDHDLDMDRLCDSLVELKNLQSLCLEVERSSQISLVAGLSKVSHIVKLKLKGRLASMPAHPCVFPPNLCQLTLVNSKLHPYSIQVFEKLTNLSVLKLVNAFDGRTRYDSLTVSKNGFHGLMFLRVELLTMTEMKLEKGAMAGLQHLQIFDCYSLRMLPEELISLTKLEKLAIRGMPEEFCARLQTSDFHKLQHIPNVVVGPPSTNEDELEILAIRERLRVGFIAEMAALRFIDGGRMTNVNTD
>NbS00061479g0004.1
MYDSPLFFLLEILYESLKKEAEFLLNVPNQVQNIRAELNRIQCFLHDADAKKPEYETVRNWIEDIREVAYDVENILEKYTHKIVLRRDRSIWKDNMALHNIGMETKDVMSRIDNIRRCMKTYVDIGIRSLGEGESSNSAAYEKSQWLTRSYSHLIDEDFVGLEEEVNKLVVELINEENEEFHGVFAICGMGGIGKTTLARKAYRHIYVQGHFQAFAWASISKQWQARDVLQRILTKLEPQNRTQVNMMMDEELVKELHRLQQSKKCLIVLDDIWSTNFWNSVRHAFPKGKGCSKILLTTRKKDVCTHVDPTCFFFEPRCLDADESWKLLHRKAFPRVNTPDLKIDLELERLGKEMVSECGGLPLAIIVLAGLLARRPKVDEWRRTRQNLNSHMSGESFEQDGGIHGVLALSYYDLPYQLKPCFLYLGNFPEDQKISARRLYQLWAAEGIISLDGEETEMMELGQYYLQELAQRYMVQVQLEETNGRIKSCRLHDLMRDTCLSKAKEENFLKTVSHQHCHKSMCCSSSAKAISTRAIRRLSITVDNDVQNYFSTNDKSFQHVRSAMFFPRRQTGGEGTAYPLPIFQGLCNNFTMLRVLHLEKFSFEDNLPKAIGNFVHLRYLSFRHSHFERLPSSIGNLKYLQTLDLRVNFFSYLTMPNTIQKLKNLRNLYLPPSHQNTYKLQLSSLNQLDMLKNFDTQVSPFRDLFKLTKLQKLAAVFSLEFDEMEEITTRYLTLKTVSLKETSFRVYYRFHSEKEICILELLIGCHHLRKLDLIGHISKLPENHFFSQNLTKLTLRGSGLEEDPMLILQKLPKLFTLSLRGSAFIGKEMCCSAHGFPLLKTLQIQGLPNLESWRVQTGAMPNLIHLEIDGCKKLEKVPDGLVCLTKIQEIIITDMPETFQTRLQEIQGEEFYKVRFRKHFDMKKTNIWRIIADYLSINGTKGMEDAIRTHRDDIIKMFLYSSHAPVDDWLIMHFE
>NbS00042576g0011.1
MATVVTGRRLGLLNSLGNLIAYTCSPLEHSISSCSTENVSSLGIFLKSFEKSNDYGEMTDLEAQIKEVAEAVEHKIQMTLTEALVANDEMQKEKAHGRLGDCLKQVAEDIDRVRKETKKIQDKGKKASNESLVLDSSTKDIPNLKNNMVGRDDERKRLLENLTRGFSGEPNVIPIVGMGGIGKTTLAKEVFNDASIRSHFDIRAWATISSQYNVKDIYVSLLLFTKETKDERIHMKDEAKLADMLQKSLKGKRYLIVIDDMRNSEAWDDVRQCFPSEDKGSRILLTTRHTEVACYAGTGNLSLQMDFMNPDENVSLPHEFETIGKHIVVKCQGLPLSIIVVAGLLSKSKRTLEDWEIVARDVMSFVTDDPDKQCLHVLGLSYNHLTSDLKACLLYFGIFPEDSEIPMKKLVSLWMAEGFLKLENGLEGEAERCLQDLIDRCLVLVCKKSLDETKIRSCKVHDLVYGFCLREVQNEIFFSLRQLAPGNPDYIYSDHYRILFVPQLISQQTDGDDENSGNLVRSIFSLYSTYSTFILEPDIIHCNFLKILDLSPITLDIFPPPILCLSFLRYLVLSTHGGRFDIPPEICRLWSLRTFIVEGYRPTYIHFPEQIWELWLLRHLGVYQFDLLNPPSIYVDEERCSEFSNIHTVSGLCVSSCTKEVISGIRNVKKLGIYADEYEFKTFHGSRLCDNLANLHQLETLSLKISVPLQTKINKVPMTIPSAKAFPATLKKLKWDNTCLRWEDMDIIGELPDLEVLKLMLNACCGQEWHPIAGGFTRLKLLLIKHNYHLKYWKATNDNFPVLERLVITYCTELEKMPIEFADMDSLQLIELSYCTAQLEASATRIQQEQEDPGNKPVDVRTSDLLLTSDSPMPSLICDHREEFLALHEKVSSLEVFVKNYEKSNYSGEMTDLEKQISEVANAVEHTIQVRLTDAIMAKNKTQKKKTRGRLRHSLQQVAKDIDRVWKESTKIQDEGKLASKESLTQVQKNILRMENNMVGRDDQRKRLLVELSQYGGSSSELKVIPIIGMGGIGKTTLAREVYNDVSIRFHFDVRSWVTISQQHNVKEILLSLVRSTKGDSFYVEGEAELADMLRKSLKGKRYLIVLDDMWKSEAWDDLRLCFPSENKGSRILLTTRDSETRVGTFSRFETIGRQIIDKCQGLPLTIVVVAGILSKSERTIEVWENVAKDVKSFVINDPDELYGDISVKRLMRLWTAEGF
>NbS00018488g0004.1
MAEVLVSIVLDQLGNFIVEQVKGQVDELRMAIGIKKEIQSLYMKLKMIKEALDDAEKRRVKDKNVKHWLEILEDFSYDTDNVLDEWKTRILQQEIERNEAAVGAASIPRKKLEVIVREKDQFNFVVNANGVVSDQDVFKRVMTTGIVDESEVHGGIGKTTLAQLAYGDEKIKGHFDERIWICVSDPFDEVKVAKAILESLTKSSPDLSQLHMLLERIQECVSKKRFFLVLDDVRSEDYSNWEPLKNSLKNGARGSRILVTSRSERVVGVMGSSYMHRLGQISDSDCWSLFSRIAFSGRNKEDFENLEDIGKRIVRKCKELPLSAKTMGSLLRFKDTEEEWQTVLRQLIRIWMAQGYLSTVENKQQEVKGRDARFCSVSWKNDCYSIKGTEAAENKADVLSVRHLCWESTDSTVNPTSICDIGKIHSLFAEHLHAKELPRDLFRGLKCLRVLNLHGCLMQELPEEIGNLFHLRCIDLSSSQVKDLPEAICRLCNLQTLDLHGCKNLSRLSQQIGKLLNLRYLITTDMPKLEYFPQGIGRLTQLRTLSDFVVGKGSSKLGYIGILNQLQGYLSIHVIDDLNSAEDLVEAEKAELRSKKYVKELRLNFYWTSKVKMDVMEALIPPPNLRSLTINGYRGTQLPTWITLSLNNLKSSYTK
>NbS00046085g0004.1
MEDIVESCDRTPTPAKPSCQRRYTPIDEELEGLQDAAEHMMDQLTRETKELDVISIMGMAGQSKATLVRRLYNNPSIVAHFDVRAWCFFPHSYNVGKLLLEILKQVIAGKPITVGGHSMADMLRKSLMRKRYLIVLDEIFEVKAWRVLQSSFPDDRTGSRIILITQSEILAMKVIACSYPIQLRMLNDKESFNLWQKIAFQGEICPPELFEVGWLVTRRCKGLRDLIIMIAGSIPKKERRNPKSWLKVVRELRSPYLSELLLTMIQLSYDHLEDHLKCCLLYMGLFPNGYEIPVSDLLKWWIAEEFVQNIDTLKLEETSKSCLYDLVDRYLIRVTETKSDGEIKYCKVGQEVHEFCSRKIREENIPHRTNLYPLLNDFRLIRVLHLLDMYLESSWVTAFQSLTHLRYLAIFVRELDFKWLSHLLHLQTLRVRSSYTMISPAIWKMAKLRHVDVNEFSITWEENERVNFVESSENVLYYLKTLGMFYMSVADMTPNFWEKFPNLEELRLHIDEFGDVPDDSVLSRKFDFPSSLKVLSLCDIFLKDEVVLTIARLRHLETVKLSEIYFTGEKHWDLSDNCVFGRLRVLKLHHVFMNWWVCSEESFPVLEILVIKSCSKLEEIPFSIAAIETLQLIKVISCRKFVLESALKIQEYRREESNSQVQVSYKD
>NbS00004970g0007.1
METLKRQMEALISRRDDVMVQAKDENSIQSSNISRIGLSNDADKIHKEVEDLLDQVLAFMEWGGVGKTTLAEHIHNHLLKDSRFSGNVYWITVSQDFSITKLQTLKLDSTEDDDKKRAANLYQSLERKINFVLILDDVWTHFDVKKVGIPLDIGGGKLIITSRLLEVCDRIGCQKKVKVETLSVTESWGLFVETLDHNGDLPMEIEEIAKKMTKKCDGLPLGLITMAASMRGVNEFSSGGMHSKNSKNLVCKWRL
>NbS00024608g0005.1
MLMIGNGWLREESELIQSLVKKVLAKLDNTPLGVAKYPVGLHSRLNELLRKLNVKGNGVKVLGLYGMGGVGKTTLAKALYNQFVVYFKKRSFISEVKEIARGQNGMATLQSILIGDLSSGASPIIDDTAKGIRSIKEAMNNEPVAIFLDDVDSADQLRVLVGRRDWFCQGSRVVVTTRDQNVLLPSIVNETFEVKELSLSESLTLFSYHAFGREHLQKNLSDLAEEVVRLSGGLPLALEVFGSLLFYKKRLKEWEDLVQKLRQIRPGDLQHVLEISFGALDEQEKSIFLDLACLLLNTRLEREDAIVIFEGCGFGAESAITELTAKSLLKIVDGNILWMHDQLKDMGRQIVQRESFGDAGKRSRLWNHDDIMTVLKNHMGTRTIEGIVLDFEKKHDLKPKEVKWNLKKVFRKYICQGIKENGVTFYSRAFQRMVNLRLLQINHVKLVGNFKLLPADLRWLQWKGCPLEVIPPELLSRKIAVLDLSESKITQLWNKKKWNCYQNKASESAQPLSFFTSFMAKQLKVMNLRSCRQLKEIPDLSGIQLEKLILEQCNELVMIHPSIGDLNMLTYLNMKDCENILAFPNDVSGLKRLQILILSGCSSLKELPEDLSGWKSLRELLLDGTAIRKIPNSIFHLKNLQILNLNHCRYLELLPRAIGNLSSLRELSFNGSALKEMPDSIGNLKNLEELGLRMCKGLISLPASLGNLKSLIGLYLDGSCIEELPPSVGLLSHLKFFTVSNCKSLTELPNSMSNLSSLVWLCLQGTSVSEVNFHLGNFKSLEKLEMRNCISIRCLPDSIGNMLCLTTLALCNTSITELPDSIGLLERLWMLELSKCLNLQRLPSSIGGLKSLCYLYIDETAVSELPNEIGKLSSLKLLKMRKEAQPREDENEDDSHVGESSKRVTLPESFSNLSSLEFLDAHAWKISGMISDDFQKLSALEKLDLGHNDFCSLPCSMKGLCVLKHLLLPNCRKLKFLPQLPSSLEWLNAANCSVLEHIASISNLEYLEELNFSNCKKIIDIPGLESLKSLKRLYTIGCNACFSSIKRRISKDCLRHMKYLCVPGDDLPDWFIEDVPISFSTRKNRDIKGVIIGIVLSLDQQVEDNFRHKVPAILDIQATITRQGDVEPKLKKTLYLLGVPNTDEDQLYLCRFQEYSDFTLMLEDGDRVQVGIRERPRFNGLKLKKYGMYLVFENEDDFDDNDEDLFDESQQSVSKKLADFFQSL
>NbS00038091g0013.1
MFVIQLMMVNAWMAYYRGVLTFKILGSLSLGFLERFRVLLGCNYLTFPLRVNLQNLRLTISSNELPKEICTFSPKLESHTRLQLLDLFFEGRRFSITELHFPSNLKKLKLKGPHIVSAAPSIAGLPNLEYLKLEDWGIKSEEWCLKDIEFNKLKFLKLVLLGISRLDDPEESFPMLETLVIIKCHKLEEIPPSFADIETLKQIELFGCRPQTLEPSAVKLKEDIEEIEGCTRLNLIMDVWISKQHSRQLRLQAHARLQIMNGAPGEPVVSKSSKEAEMEKPMSSMQGMPGAPGMQMYSREDADHDDDDDEGGFPSKLMSDKSLDPMKDEEIVGFENEAEIIIERLNKGEKELDVIPIVGMAGQGKTTFARKLYNNAIIVDRFGVRAWCIISQTYNRQELLQEIFGQVIGSKDKVDEVGELADMLRKRLIGRRYLIVLDDMWDIKAWEDLRLSFPNGETGSRIIVTTRLEEVGKQVKHDTDPHSLPFLKLDESLKLLQKKVFQKEACPPELQDISLAVAKKCKGLPLVIIFVAGIIKRKKTEESWWDEVNKSLLSHLGEAEGYSLSTMQLSYDNLPDSLKPCLLYMGMFPEDARIPVSKLISLWIAEGFVQNIEYEKSMEEAAERYLMDLINSNVVMVEKRSYNGKAKYCQVHDVVLHFCLEKSREEKFMLPVKGYCSDFQPSQTRLSITVTDELSACALLAVEPFHQHLRSLITNDGGECYPWNPFPQISKLGFLKVLDLSSNKVVPLSTITLHPLFFLKYLAVKTSHFDFDLELHLRYLETLIVHSFKSVELPLNFWKMEKLRHVEINGVYFYLKNIKQWIFEEPSKLENLRILSNVCYPASDGECMDGLLQRCPNIQNLRLTISWIFRENCTLGPKLESLTRLQLLDIIFKDSRFSMTELHFPSNLKMLKLKGPRIRIGELIRKSGASKICPLIAGLPNLEYLKLEDYGIDSKEWCLKDIKFNKLKLLKLVRLGISRLDDSEESFPMLEKLVIKRCHWLKEIPPCFADIVTLKQIKLTGRRPHTLECSVVKLKEDIEETEGCSRLNLIMDESIRTTFCW
>NbS00038091g0003.1
MSANSLESRPCFVAQPSKHLQNRHSDPMNDEEIVGFENEAERIIKRVNEGKKELDVIPIVGMAGQGKTTFARKLYNNDIIVYHFDVRAWCIISQTYNRQELLQEIFSQVIGSKDKVDEVGELADMLRKRLIGRRYLIVLDDMWDIKAWEDLRLSFPNGETGSRIIVTTRLEEVGKQVKHDTDPHSLPFLKLDESLKLLQKKVFQKEACPPELQDVSLAVAKKCNGLPLVIILVAGIIRRKKMEESWWHEVKNALLSYLGEAEGYSLSTMQLSYHNLPNSLKPCLLYVGLFGEDAIIPVSKLISLWIAEGFVQNIDSERLMEEVAEDSV
>NbS00017771g0002.1
MAYTAVISLVHTLEQLQQRNPKLIQGQTIEMLYSLHTIAEYFKIVLEKASKSRKLKICQMIEGLSWTCGKACKSLLHKDLLPVVEKMDITKKEGLDDYLEMIVKRLVGPQSDLDIVTISGIAGIGKTTLAKKAHDHLPIRYHFDIRVWFTISQEFRCRNMLLDALRCISKQTNIVKREDYDKKDENELADLKILKGRRYLVVDDIWCTDVWDSIRGIFLDCNNRSRILLTTRETEVAIYANPSSRHEMNLLNLDNSWKLLRDKVFGAEHDHPLVDWKANKCQGLPLTISVIAGHLSKIARTLESWKDASGGNSNRALLNIWKW
>NbS00016488g0009.1
TAAHAKPSTEGSSLSNNEDFVGFEEDINEIIQKLTGFGGPKQRDIILIVGMPGLGKTTLTKKVYDNPLVMRHFDVRAFCTVSQKYDERKLLVDILKQATSDKSDINEGVDVADAVKKALFGWRYLIVLDDIWNDKAWEDLQLCFPSEEKGSRIMITTRDEKVAEEIQQHSDPYLLRFLTKEESWELLQKKVFQCDSCPFELREAGEEVAKNCKGLPLVIVLTAPIIAQKKRQAFVWREFANILSSRGLEELSTKAIQSSYDDLRVHLKHCLLYMGYFPEDFKIEVSELLKLWIAEELVQNIDTENLEKASKDCLNDLHIVPYSSSQTSPSQDPHLCMYIHDKLVKQLERNGYLLDMIAMVDSEERESIEFIAHPQFYASNRVDLFPVIISVVHIRVLHLLDVNMENDRDFQVSPASTLGLLFHLRYLAIFVKKFDFNWVSHLSDLQTLRVHSHQRIKTSPDIWKMTKLRHVDISEFSFIWEDSEQESLKQSSQTVLENLKTFGKCRVSVADMNRKFWWRFPNLEELKLSIVNLHDMSNHSLFSTAETHNQLQSLDISFPVGFSKSIGWFKSVFPLNLKVLSLAGISLTEAIVSSIIALENPETLKLFFIHFTCDPLWDVTTKVFNALKYLKLEQVDMIQWRCSDTSFPILEKLVIKDCGRPEEIPSSFADILSLKSIKVINCRDSVGNSAWDIKEEAKNTEGTERIRVHIPKKN
>NbS00045820g0004.1
MVGFDRETEVLMEKLVTGPRQLDVISIFGMPGLGKTTLAKRLYDHEAISNRFDIRLWCCSSQSYDKRSLLFELLNHICKYDTSTKEKSDDELAEMLYKYLKGKRYLIVVDDVWSQEAWDDIIRSFPDDDTGSRIILTSRLESIATYAMIDSSPHFLRMFTEEESWMLMKQKVFKEDNCYCPQQLEEIGKQIASKCGGLPLAVILVAGLLAKHDKEVVYWQEVGESLKSKIQGCMDIVESSYQHLPIHLQKCFLYFASFLEDQKVPVQKLIRLWIAENFVEASSTLKSLEMVAMDYLMDLISSNLVMVAKINSLGELKSIHIHDLIREFSLVKAKNENFLLRINRIGEFCSSRGSRLRRGFTLGQNINTLRFLPGVYSPIVDYDLTWKHLRVLDLGSVRLRQTLVDALQHLIHLKYLELQLYFHNIPSSVCNLKKLETFIVFGYHDQTCIPITIWNMKRLRHLHISPLYTNKLLHSLDNLQTCSDLVVSPGMYYRNFMKRFSNLEKLSCQLYGSGTTSGNFFPAFETLGKLKSLKIGVSGAVVDPYGFENFTYPSNLKKLTLVYLRLPWSKLSTIGTLSNLEVLKLEESSFIGRKWDVNDGEFPTLKVLKLKKLGFSEWTASDDSYPNLQKVLVHSCWSLEEIPECFGSNCTLQLIELRSCGDDVVNSALKIKEMQIEEMGNSEFK
>NbS00005164g0007.1
MAEIHYELAAEILKPWVLLQFKNDELSKLSGTVSSIQAVLIDAEEQQQSSHEVRDWIRKLKKVFFEADDLLDDFATEVTHRKLVNKVNENVAVISIVGLGGLGKTTLAQSVYNSEMVQEKFDKKIVEKIVESAGGKKNNCLQLDAVQKQLREMLDGKKYLLVLDDMWNEDALKWSRLKNMLIGGAKGSKILVTTRSDVVAEVSGSIHQHKLGDLSEEEAWALFEKWHLSVTKRVKIRVWWK
>NbS00009911g0001.1
MDIGLAVGGAFLSSILQVLFDRLAPQGELLKMFRRGKHDVLLLKKLRRTLRGLKIVLNDAENKQASNPNVSEWLNELRDAVDSAENLMEEINYEVLRVTVEGQYQNLADTSSQQGSDLNLCLSDTFFLYIKEKLVDSIETLEELQKQIGCLGLNDHLDSGKQETRRLSTCVVDEFDIFGRQNEINILVDRLLSDDAKEKKLTVIPIVGMAGVGKTTLAKVVYNDEKVKQHFKLKSWISVSEPYDVFRITKGLLQEIGSFDLMVDNNLNQLQIKLMESLKGKKFLIVLDDVWNDNYNDWCDLRIPFAQGGNGSVIIVTTRKESVALMMGIGPINVGTLSTEVSWPLFERHAFENRDPKEHPELEEVGKQIAKKCKGLPLALKTLAGLLRSKSEVEEWRRVLRSEIWELPDNRILPALMLSYNDLPVHLKLCFSYCAIFPKDYPFCKEQVIQLWIANGLVQQLQKDETIEDLGNQYFLELRSRSLFERVQESSKRKVEVFLMHDLVNDLAQMASSKLCINLEDNEGSHILEKSRHLSYSMGYGDFEKLKPLHKLKQLRTLLPISFELDNSFPLSKRVLNNILPCLTSLRALSLACYEIEELPNVLLIKLKLLKFLDLSLTKIRKLPDSICVLYNLETFLLSSCYYLEELPLQMEKLINLRYLDISNTSRLKLLLHPSKFKSLHVLVGAKFLLDGCSGSRIGAMGKLHNLYGSLSILELQNVVDRREAAKANMRDKNHIEKLSLEWSESMADSSQDERDILDELHPNRNIKELQITGYAGTKFPNWIADHSFLKLVKLSLSNCKDCDSLPALGQLPSLKFLAIRGMHKIVEVAEDFYGNLSSNKPFKSLEKLEFARMLEWKHWHVLGNGDFPTLQDLSIFDCPKLIGKFPQNLCSLTRLIISKCPELIMETPIQLSSLKKFVVVGSPKVGVLSDHAELFASQLQGMKQIVELCIDHSDSLTCLPISSLPSTLKKIRMRRCQKLKLETSISQMISRGSNMFLESLELDACDSIDDISPELVPRARYFSVESCHSLTRLLIPNGTEHLRINECENLEILLVACMTQTMPLRKLYIFNCEKLKSLPERMEELLPYLKELLLQNCPEMESFPEGGLPCSLEVLEIHNCKKLVNCRKEWDLQRLPCLTDLTIYHDGSDEEILAGENWELPCSIRSLKVDNLKTLSCQVVKRLTSLECLFIVNLPQIRSLLEEGLPSSLSELYLYRHHELYSLPTEGLRHLTSLRFLEISSCYQLQSLPESTLPSSLSVLNIWDCPLAESALPSSLSKLSIWTCPNLQSLPVNGMPSSISRLSIHNCPLLKPRLEFEKGDYWPKIAHIPTIKIEEEYL
>NbS00030243g0001.1
MADTAVDFVIDNLKQLLRDNTYLIAAIVDEVNPLLAELQNLHAFLKQATKSRSRNEILKHLVKELSIAVNEAEVSIDKFVIEAKLHHNKGIKKMFDFGHVMKARQCAIEIKSTKEKLKEIRRENAYHIQFDDHQSVKDQELIRKVPLPEEDDVVGFDEEATEIINRLCKGSDEIEIIPIVGMPGLGKTTLANKIFKDARVQYEFVSQIWVYVAQSYNRREVFLNIISKFTRNVKQFEYEAEEDLATAIREFLGKGGRYLIVLDDIWTLEALNELKIAFPNNHKGNKIMLTTRNSSLAYRCNNYPHKLKFLTESECWLLLKKKVFRKDKCPLEFEELGRGIAKKCMGLPLATVVIAGSLIGRCTERDWHQVHQSVGEHIIYRDYSIPKKLVQMSYDSLPFNLKVCFLYLGAFPRGSEIPVWKLVRLWIAEGFIPEQRPFTLESVAEEYLNELINKNLLMVMQRASNGQTKTCRVHDMLHEFCRLEASEENIFQEIKLGVEQSFPRNQELATYRRLCIDSSVVEFISRKPYGEGIRSLLCFSSGKITKPAPDTGTIPKAFPLLRVLDVESILFSKFQKQFFQLYLLRYIALSSASLAFIPKYIEDLWNLQTFIISTQQTTLHIQADICKMQQLRHFHTNIPAKLCRSAAIETNKPTSVHGTLQTLSIIEPESCTEYVFARCQNLKKLAIRGKIEVLLQANRVGPFLNDQNLKCLEKLKLVNDLSAGGKLHLPSENIFPNSLKKLTLFGTGLDWNEIGRLGKLEVLEVLKLKENAFTGELWESTVGTFPSLKVLLIERSDLVSWKASSEQFPRLVRLVLRSLHKLEEVPIELAKIRNLQAMELENTTRNAAESAREIKSCSVCTGFKLSIFPPDL
>NbS00018399g0005.1
MELSTIYWYTWPTDLVGEFCVGVHDECHYRILKMEARFLKCILRVLTEYSLPESLKNHFFFINNQVSDTSTICCNYKNNRLSDGRIGIVSNLVRKAIQPKIREILVLLWKSRKPWGTYCVDMFSIVSLTLEDLVDCMADRLAPDLLEKMKSLSFKLTFERRFRWSIRDGFANRENNIDIWLQFTSDISYSVACLNCLYRLDDIPEEIAQGLERYLSSLIRRCEDAIQIDAREVLTLLHKALELLLTFDTSINDFPLYFVDFVLDSVVELCNSKKNSKFPAKGLSETLQYLGASIANRLTQSTENVKLKGQEAIRRIDVLRAEVMEKEVGGTNHSFAIHPKSIQDLCTHYSRREQKLMIDPFMCMKWLEKHGEIKIRHVALELNIRLQYLQFILKTWPSGQEEFNLLYQTMKTIGTNIHEACINAKYGRVDFALSILESQLSSILKDYDLREEVEYAHYLLSSSADSRPIYFLKAWLATAPMSTQLAIEFISTLLLNLKCLVIYRLKPKATVKREMEILEVKLSFLRGFLKLTSIFFIKSERLENLVARIIDLVGEAECISYWCYPEKLSKWMEHETIHAISDLLRRMKSFEAEMRDYYLIALEASHSSQSEYRTPYINELVVAVVDSLVDNFMELADKGSASLISKALRIETIHQDQSFLINLLKDLRGRQCRENIKFDDILTYVKAQSDKMNQAAPSVPLDLMKEEEVSTQVASSLLQLTVIIKLIKAEFFLMDLQQSIPNSAVSWKDEIPILSEDLKALTTIAIDVLWQCDCHSRNVEALSDSFEHVINVCDITNVTEHMDEMLIHGPFELSVKQYAKQERRNHLLSCVDVVAAEIDTIIESHCSKNDVEGMEGIMDLQLSDVLQKIKLIKAEDREICPKIPKLSRTNFPMTDGLGFLDLLVENLAEILNFKGDRIVLLKRQIEMIQREFKFLREFLEKIAQQRNEHVELRSIWEKVVGVAYEVEYIIDSYVSNGGGTIWHHTFSDIVEDIKLIKGRVIKISTGDLYGSRTHSLGEISRISTHIEKPTINEAVVGFEDVLETLKQRVIGGSPGLDVITIFGMPGLGKTTLAKKVYDDCKAVNHFDVCVWCCISERYEKKSLLIDILQQINIALPKNVEEKSEGDLADLLRKSIMGRRYLIFMDDIWTIEAWDDIKTPFRDDKQGSRIILTTRHAEYRSYFKTNNAHLTTRHAEVASYAKCTTDPLRLRFFHNQESWMLIVQKLFQDQQCPPELVDVGKRIAEKCQGLPLSVVLVAGLLGKIEAKEDGWLQVAESLSTTTVGDSSSRGIIELSYIKCTTDPLRLRFFHNQESWMLIVQKLFQDQQCPPELVDVGKRIAEKCQGLPLSVVLVAGLLGKMDTKEDGWLQVAESLSTTTVGDSRGIIELSYKHLPEYLKPCFLYFGGFMEDEEIPVSKLTWKWIAEGLVRKHKPKSLEDIAEEYLVDLISRSLVMDAKMRYNGRVKSCRIHDLLHEFCQNKAKEEKFWQYVYSDQAKDSPDIDLQDLERRRMLVTPDGRFASLSLVGSPVRSLLLMKANNVETNVSFIKCFRLLKVLDLERINLLDTFPDEIEQLIHLTFLAVRTGMTSIPAWIYKLEKLETLLIKGLRGEITLPDSLWDMARLRHVHINDRAAFGFTKEVIENSSKLDDLETFSTPSLAYGDDMEKMMRKFSNLKKLKCRFLESVYYSMKLRKDCIRFPILDFLVHLESLKVFSNGKKLSQPCEFKLPVNLKKLTLSNFRLPWKEISIIARLPNLEVLKLLLKAFEGEKWKVKDDEFPALKALKLDDVVISQWDVSDDAFPSLEKLVLQRCKKLKEIPSCFGYNCSLQSIEVNWCSLSVTESAKQIQDTQVDDMGNGGFKIFI
>NbS00018399g0007.1
MVKDFDLRQEVEHAHSLLSSSTSGSVLFWLYFEKPLLAQGAPMLTQLAIEFISTLLLNLKCLVSYRLKPKATVKRESEIFELKLSFLRGFLKLTSIFFIKSERLENLVARIIALVGEAECISYWCYPEKLSKKTEHEMRHAISDLLRRMKSFEAEMRDNYLIALEASHSSQSEYRTPYIIELVVAVTVSKALRIETIHQDQSFLITLLKDLRRQCRENIKFDDILTYVKAQSDKMNQAAPSVPLDIMKEEVVSTQVASSLLQLTGIIKLKGRILSDGSTAIHSQLSDVLWQCDRHSKNIDALSDIFEHVINVCEITNVTEHMDEMLFHGPFELSVKQYAKQERRNHLLSCVDVVAAEIDTIIESHCSKNDVEGLGGRMDLQLSDVLQKIKLIKAEDREICPKIPKLSRTNFPMTDGLGVAYEVEYAIDSYVANGDGTIWHHTFSDIVEDIKLIKGRVIKISTSDLYDSRKYSLGEISHISSHIEKPTINEAVVGFEDVSATLKQKVIGGSPDLDVITIFGMPGLGKTTLAKKVYDDCKAINRFDVCVGCCISERYEKKSLVIDILQQINIALPENVEEKSEGDLAVLLRKSIIGRRYLIFMDDIWTIEAWDDVKTPFRDNKKGIF
>NbS00019561g0003.1
MKCLKDADMKQEEEEAATVCNWVSEIRSVAYHAEDVIEIFIHQVESQERQSFFIKCAFYPKKLYMLYRVGKEIESIQTTILEISNSRKRYGIRHIQGLGFEEVFSTTREKMRELRRSSPLVANKDAVGLEKHVNSVVAILLKDDKRLRVAPIVGMGGIGKTTLAKEVYNQTQIRDKFDTRAWVYVSQDYKPAKIIKELILQQANPEEDKVKIVETMDKLSEAGLEEMLHRRLKDTCYLIVLDDIWTTEAWDLLARSFPDNDKSSRLLLTSRRKEVALHADSHTIPYELKVMNEEESWELFLKKAFAEDRECPQDLVDIGKEILEKSDGLPLAITVIGGLLAGKKKQRSEWQRVQRNLGSHLVGSQTYGVSTILALSYHDLPPHLKYCFLYLGLLQKDKDIPVQQLMHIWVAHGLVQQKGEEELEDIAEDYLDELICRNMVQVIQVRADDRVRSCRLHDLL
>NbS00057285g0005.1
MEYHIRMLLIRQASAKASISPILRANVICVPIQDLQFLLQDIDTVVIDVGLLEKEDEALGEGNPSLVLDSSGSIQRINTMIYLTIRKAFQSNLLMIHGLGYVDFLLNNLKEFTSFVTNQLQIIQKELEVLQPFLNVVARERNNVLNKIQRCATQLIDKAYEVEYIVDACISKEAPIWCLEHWLLDIMEEITLIRTEVAEIQEKKMIGNAMNTDIDHTVSNSGRIPRMNEEIVGFKDRPTTKRHQRTRCYLNCWYAGSRQDDFNVISIVGMPGLGKTTLAYRLYSDRLVISHFDIRAQCCVSQVYSHKDLLLALLRDATGENSECRENRVDELADQLRRTLFSKRYLILVDDVWAASAWDDLIGYFQDSEAELF
>NbS00009444g0022.1
MLCHSLKEAAEKIDRVQKESAKLQDKGKQASKETLIEDLRSEKHTPCMVGRDEQRKKMMAELIQYGGSSGKLKVIPIVGMGGIGKTTLAKDVFNNVYIRSHFDVCARATLSKQHDRKNILVSLLRSMKENDDKAYMEDEAELADTLQKSLKSRRYLIVLDDMWSKQAWENVEYCFSSENNGSRILFTTRNTEVASSVGTENLPLPMDLMDPDESWDLFKIFPEDSEIPVKKLTRLWIAEGFLKLEKDLEGEADKCLQVLISRCLVLVSENSFGETKIKSCKVHDLIHDLCLREAQGQNIFVMNDIVFDDEPKPVTPECRRLLSRHKMQPCKQWTNDDDIDHGSYRALLTPAGYHHLTDNDNNNLLMRQTRSIFSLSRDSSSFTLEPELIHFNLILCLIWLRYLAFSSVEEYFDIPPEICRLWNLQTFIVKEAEYSDIRLNLPEKIWELMQLRHLGLSKFYLQNPPSHVSVNEERYLDFSKGTNCFLLVSKLLHKGGIRNVKKLGIYGDEDDYESFQASRLFEILSIYVNLKHCVFDLVFRGCQASFHQRPFQVQKLFQQRSKS
>NbS00004613g0014.1
MFPSSLIDYGLMNVGDLQFAYPDMSDLMDIREWVQSQLPKNDALGFSSFLVDSLKELLSIHSGSLVSIKDQLELFYKELESLQPFLKDVAEQGNNEHDEIIHNFAERVIDKAYEVEYIIDSFVDGDVPETFLTQWLSEIIREIKLIRAELTRYKEKKMTFASPASNEELVGFEDVRENIMGRLLGGSPHLDVVSIIGMAGSGKTTLARSLINDPLIASHFDFQAECRLLSLACYDPSELSKGNDYELADRLRRTLLGRRYLVIIDDLWDPMTWNELRLCFPDHKNGSRIILTTRLQEVVDYVDHSEPHHLRLLSDQESWLLLEKKVFGEEMYSLELEKVGQQIAKKCKGLPLYVVLVARHLRRIDKTEQWWKRVELRFVELIQVEANASVKLSYNHLPDILKPCLLYFGAISEGKEISVAKLTSLWIAEGFIENDREKHLEDIAEHYLEDLIRRSLVMVVKRSNRKLKACRLHDQVLEFCKAKAKEDNFLLGFKRNYIANPPQFFSEKPSHRRLSFCFNGDDELAEWRPSCLHARTLLFGEVKNGTSPSLEHASIIFGSFKFLRVLDLVFVVVESFPTELNHLRYLAVQTTADSIPSSIENLPYLQTFIVKRAGGQEVQLPDTIEDNIRDNVRILS
>NbS00024857g0001.1
MVDAIVSFAVQKLGDFLIQEVALFRSLREDVQWLRNELLFMQSFLKDAEQKQNEDKRVQQWVFEINSIANDAVAILETYTFESDKGSDHGFASCLKACACICKKETKFYNISKEIQSLKKRVMDISRKRETYGIRDINNAGETSNQSVMVRTLRRTTSYIDDDYIFVGFRDVVESLLAELLKAEPRRSVISIYGMGGLGKTTLARNLYNSPTIVSSFQTRTWICVSQEYNTMDLLRNIIKSIQGRTKESLDLLEKMTETDLEIHLRDLLKERKYLVVVDDVWQREAWESLKRAFPDSNNGSKVIITTRKEDVAKRADDKGFVYKLRFLNEKESWDLFCRKLLDVQAMVPTMESLARDMVDKCGGLPLAVVVLSGLLSHKRGREEWQKVKEHLWQHMKDDSIEISYILSLSYNDLSTSLKQCFLYFGIFPEDSMVGVEKIMWLWMAEGFIPRGEERMEEVAECFLHELIRRSLIQVVETFWEKVIKCKIHDLVRDLAVQKALEVNFFDIYDRRKHSTSSLCLRHVIHGQTQRYLSLDFSNLKLRSIMFLDRDFGKLDLLKFRNVFQHLYVLNLDLTICHGTKLPDGIGSLYHLKFLSLIAPDPINLPSSIGNLKNLQTLINLLDDGSGSKAYGSLPPETSNLSKLRHLIAFYSQPLQLSQLTSLQVLKYVCCDQWKDFDPAGLVNLGELDMRNIKRSYSLNNISSLKNLSTLILGCASGESFPALEYLTSCQNLHELWLDGRIEELPQFPSSITMVVLLYSKLMEDPMPMLGMLPNLRNLDLVEAYEGKEITCKGNSFSHLEFLRLDSLWNLEKWHLSTNAMPLIKGFGIHDCPKLKEIPKRMKDVAILERLKSIPVEVYFIYKLVLIYNDH
>NbS00015188g0002.1
MATKQDYEQSISNTYRGSYDVFLSFKSEDRGKYFTDHLSTALNQAGFRTFKGGNHSSSDFAKAIQESKISIIVFSQNYASSCWCLDQLVTILERKKKFACTTILPIFYHVDPSNLRKHKGSFGEALNRHEEKFKSELRHGNIEEELKKWKDALSQAADLAGMVFENQHESSFIKKIINVISTRLSRPALYLASCTIGIHRRARPINSWVQDESNTDIGILLVSGIGGIGKTTLAKFVYNLNFGYFECSCFLANIRETSKLPNGVIVLQKQLLSTLLKHDKVKISSVDEGIIKIRNALCYRKILLILDDVDEPDLVEAIFDIKDWFGFGSKIIVTTRHKNLLRPQLGHEVHEVEILYTTEATELFNWHAFGENNTGEGYYKEYSEEVIEWCRGLPLAIQVIGSSLAGKSKDVWRSSIEKLRDIPTNKIVDKLRLSYELLDDDHDQNLFLHLCCFFEGMKKDFVFRILDKCDFYTLVGIQNLIDRSLVTIGYVNEITMHQLVRDMGRDIVRREAPVEPGKRSRLWHHRDSYNILRGKTGTEAVQGMVLDMRMIKKEKYSSPLIPVRQNAIAFFIWSTKGNSSLQDLRTDAFEKMHKLRFLQFNKVQVDGSFKNFPKGLRWLCWSGFPEECIPNEFPMGSVVSIDMQYSSLKQLWKGFKFLPFLEILDLGHSYELITTPDFSGLSNLERLILEHCTRLIYVHETIGSLQKLMILNLTDCQKLKRLPDSICELKSLETLNISGCSNIEYLPTELDKLTSLKELYADGISMNRVAISTELGAQTWYSSLYSWALKGRVISPKKFQEIHFPRSLHVLNIAKCNLCPDAFSKVDLGILSLLDWLDLGGNPICNLPDSIKNLTRLKTLNIAYCTKIKYLDGLPSNISDLNADGCISLEKVVASCAKGHPVEGYLNCINLVEAEGVFKLEPLENADAQVLANMGISTLEPITSSIKVSLVFGRAYNAGRVRNEYPSCVQDDIASLFSLKPKKFPPQDENSGMMWLSYWKVETLFRQGDVIEVMGSPQFAAFKELGVKIFYLGEQTENISDHSNVCKSSNPFEDILRNHFSDEERTYYICT
>NbS00006274g0004.1
MKQKMKVVMDEQHDRLHQKEALKSLFEILQRGIENVDSLKEELIKHSSNNNLQAGNSSIGDSSSPQLHAQTLENDMVGYNIEQANMLSQLTRDSPELDVISVTGMGGIGKSTFAKKLFSHPSVLSFFDIRGWVTVSEDYSYRNMLLGLLEDANIGKEEDLDEKSDSDLAVRLKQSLMGRRYLIVVDDIWSKNAWDEIRLCLPDDGKRSRVLLTTRDVEVAQYASSPKDPFRMHLLGPDDSWNLFYQKAFVEKGFPIEFEYVGKDIAKKLQRITTYD
>NbS00006274g0002.1
MGTIEQLQLLLSNLDQLDTHVESLNLLYEKVDSLHELLDHIDDEQTKNLHAKVRHIANEAEDEVESQMKVVMDEQHDRLHQKEALKSLFEILQRGIENVDSLKEELIKHSQNNTSQAGNSSLGDSSPPRLHASTLENDMVGYNIEQENMLSQLTSGSPELEVFSVSGMGGIGKSTFAKKLFSHPSILSFFDIHGWITVSENYSYRNMLLGLLIDANIGKEEDLDKKSDSDLAVCLKQSLMGRRYLIVVDDIWSKNAWDEIRLCLPDDGKRSRVLLTTRDVEVAQYSSSPKDPFTMHLLDQEDSWNLFYQKAFVEKDFAIEFEDVGKEVAKNCNGLPLMIAVVAKVLSSKRTLDEWTKVAESVSSLAEVDAYQQCSGVLALSYNHLPSYLKGCFLYFGLFPKASEISVEKLIRLWIAEGLLKVKGMEGLEEVAASHLNYLIDKSLVIVSERSIDGKIMTCIIHDLVHDFCLKEADSQNLLYIVNNDVDGPLWVIPEGCRWVSQQSSGIYFHRQFPDFACSKLRSFSLNSRTLILYVERCPFKLVRVLDLQKTNINFPVAILDLVLLRYLALTIKSSGILPISKLVNLQTLTVRPHPIYTSSGNLEYYQFLNL
>NbS00013187g0021.1
VLLTLNISDVDNQIQTRDSLVDPLSRNSAKKNLEDLVLGLDDDLAIIKQRLTGQEKALEIVTITGAGGIGKTTLAKQAYDCLEIKQRFDIRAWGDDELIDNINEGSDSDLVNMLQKKLKDYDESQLADLVQKNLKGQRYLVVIDDIWSTDAWDCIQGGERGGYICKSSTPHQMNLLSSDSSWKLLRNKVFGSKVDHLDPELEKIGDRIAEKCQGLPLTISVIAGHLSKIPKTVESWKAVVKTMSAIIARYPDNCLGVLGLSYHYLPEPLKCCFLSMGTAFPEDFEVEAWRLIQLWIAEDFIKPEKSKRLEQVAKDYLDDLISRNLIMVNKRRLTGETKTCGVHDRPHEFCLIEAKKKNFMHVVGRGFYSSSTAYETSGSSVQSFSFRNKAHLNMCHNATRSLYFFGEFITSPSPSPKSSVHFKLLRVLAIFRHNSSFPIEISNLVNLRYLAVTSHGDPPESISKLRKLQTLIFTNLMGFSNLPVKIWKLTDLRHIRVNGCSYLFSPSTAGLHRTKIGIFYSMLKRLHIRQTYSESLKCAFRNTGHFLDLSILRKLQASKCFFYVHHRCSLRRNVFPTCLKRLTLKGSYLPWEELSSLVVLPNLEVLKLKNCKRDDQEWSLKDDEEFARLKLLLIGKTKLKRWEASSDCFPMLQSLVLKDCTELENIPEDFVNSCSLESIELYDCSTSADNSARSNAQEKQEMEGNYSLKVYVNKTRSKCFDQSVKFIDLY
>NbS00013187g0003.1
MAYVAVTSLIQTLEQLLQLNPPWISDETRIIVESLLSCLEYFQDFLKKRSQHPEKGEELEREIKSVVNEVEDVIELNMNETMERKAFDETLSALVEEIDALKRNVTQTGFATNEVQGYGEDLQTGVSFPGHSSTYVANLNPENVVVGLEDDLIRIIKRLKRPVSTLEIIPILGMGGIGKTTLVKKAFDDPEIRHRFDIHVWVTVSQEYQIRNLLLGTLSSLTNDIEKVTNDQLMDMIYKKLKGRRYLIVMDDIWSNDVWDVMTRTFPDDNNGSRIILTSRLKDLAIHADPDSIPHEISLLNLDQSWKLLHEKVFGVEHEVCPTELKDIGMQIAQKCQGLPIALVVVAGHLSKIARTRESWIEVSISASKVVAHESDICLGVLALSYNYLPNHLKPCFLYMGVFPEDSEVNIETLINLWVSEGFLLDEFVGKDCLEDLVSRNLIMVRKQRFDGEAKTCGVHDLIRDLILREAKKEKFLQVNKIQEATKSWAKKLHVCRYSFHSYIHQDDHWQSSSSLTRTVHFFHGLKTPYKQVLLLTRFKLLRVLAILSVTFQTFPLEITKLVQLRYLQFTCHGDIHWSVSELYNLQTFILGHLVEGISPPTLPAGIWLMKNLRHFHVSDFFSFPIPSNKLQYLEGLSCLALSSCTCELFSAIPNLKKLKIIGNYRMEMMGERLSSLSCLKELEVLKFKGDGVQYSRIPSKYVLPTSLKRLTLSYTYLPWEDIANIVMLRNLEVLKIKYHGFYGDVWRLNDENTFNQLKFLLISWTDLKQWEAGSVNFPKLQRLLLERCMNLEEIPQDFGEICTLKSIELHGCNKSAAKSAEAIGEEQESMGNDGLNVVIYNHR
>NbS00012994g0001.1
MAEILLTVVIKKAADIAGELISAQVSRYSKLPENIKWIEREMRHMQSYLKDAESKQARDEKIKNMIKDIEEIARDVEDILDEFLPKVASKGGKSLGFIKKTFQAIPYAIAAFKFVSEIEKIKRRVHEIDRIRTTYGIMDTGASAEGDGNWDFRRSFLYADEPDVVGLDKDCESLEAKLLNVHLRYAVVSIVGMPGLGKTTLGKRTYRRVQGNFECSALVYISQEPRMRELLLSIARQVGLPEGTRDENLESNLGTFLKEKRYLVFLDDIWNTSTWDGLKLVFPNNCRSGSRLIITSRNNNVGRYIGGEKSLHKLQPLDPENSWKLFSKMITTLQETTIDPPELTDIARKIVGRCGGVPLAIEMTAGMLRARKRTELEWNGILKKIGLDDQDKFSKILTLSYTDLPATLKPCFLYFGLFPEDTQIYASDLINMWVAEKFLGTERGMDAADIGEDYLNILVARNLIQVASRGFDGRIKSCRIHDLLHDLCITLAEENNFFQKVDSRGFGATTTRIRRLALHPQHVTEYVTSNSEAPKIRVLLCFTSDYQGIDQKHLEHMISRFRFRVLSLEARYYWCSLPNEIVNMNHLSYIKLKGTFHGKFPSRICYLETLLTLDIRGCLGTIYLPTSVWRMRQVRYLLLGYTTNFISSFSLTRRFKHKILSLPDKVDSANLQTLYNVQSKQLKPSWFSKFINLRSLKIRHISEEILRALMDAAHVLQKLEKLCLTGNFNGTMFTSIEAGAISSIYYAQTFNLSGYHYLTKLNIEHIPLEKLPNSEAFPPNIIKLTISAFTMAGDPMNTLKRLPKLKILKLRDFAYKSVNKLDCSGVDSFPQLEVLEIENCRFLQELIVDDIGMPKIKKIVVLNCPSLMKISEGLQCKILEKTSAEKRRK
>NbS00001549g0018.1
MSAMAGEEASRVERSIEMIKLTLIKQTPTVLYGIRTLKFLTRRSLRRGKDGLRCSKSVRLTMEELLNQDSCLFPRKRATFEALHNEVSSLQAVIQLPSATKPEMRIWEGLIRDVAYKAEDAVELYLCTSQINRNGENEGNAHMISQDGLQELLGEISTVNKKLRTINLYDHGTKDFQAGEFLLGNSSEQVSHQENIFWDFNDHFGRIRCRLIGFSSELNIVPIVGMGGIGKTALSRASYNDPCLVNHFDIRAWITVSQQYQVIQKPKKFKRFLIHLDDVWSIEAWDDVKRSFPDDNNGSGVVLTSRLDLFASSESPPHLMSLLSMDQALKLLNLKINKTLNNWKNVSNDAHSVITGESDQFLSLFSLSYNYLPHPLKPCFLYMCAFPKGSMIVVSKFIEGTKSKNLEEIAEEYLEDLVSRNLVMVIKRREAEKEKFSYVVRDHVQVLPEEAYSNRCLILHSEMVANAEHKPSVPFTYSFLCSIGAGVPPSTSQLRSIIGFPGFKLLRVLDLRSSMFFTFPLEIAQFVNLRYLALTCYDEPPSSISELCHLKILIISSHLEGLALPADLWNMTRLRHVRLTRVFACIPKLKKLGIHETLKESMTDEQMSYYLNNLNCIEELETLKCRFDNPMRIPLQNFFPSTLEKLTLSGSHRPWGEISVLSSLPELQVLKLKKFAFQGAKWDTNEMVFPKLKFLPLGKTDLMYWEASNINFPNLECHMLYNCKNLIEVPVGIGDIPTLKLIELCLKWFEGGANIHRN
>NbS00011331g0023.1
MDPVTAAVLTTAVIAAVNLLVENLSHLVGYNSQLIAGSEEAFNDLLVEVKRLNAFLVDNAELRSNSSQWDVLVDEIRRRVYEAENVIDKFLVQTKLNQENVLKKLFKVTFQEKSFAGKINKILEGGKKIREDHKQLFEPCSWVISSDHQPENVVQETQGPSLENYEVVGFDEEAKKVIERLVEGSECLDVIPVVGMPGLGKTTLARKIYNDPKIPHEFFYCIWVFVGQSDILFNILKGFTKRIEEFQDMNETEIAEEICDRVEKSGDIVDFVKTAFPENNRGHRIMATTRYIHVARAVNADPHNLKFLTQKESFQLLEKRAFGKSRCPVELKEYGEGIVEKCSGVPLTIVRCTNDSDWSVVKENVGKYLIEKDEHQRCLKIVGLSYNHLPQDRKACFLYFGAFPQGFDIPAWKLIRLWIAVGLIMSNLPGSEIEEIAECHLNDFANRNLVMVMEKRCNSQIKTCRVHDMLHEFCVKEATKLCLIQQVCLTPATEHVRSFLCFSSKRKQIDLSNIDVQRIPKAFPLIRILEIESLRFGISRDFYQLFHLRYIAMSGDFNELPKLFSYFWNLQTLVLNTSKPTLDIKAHIWNMSWLRHLHTNKPAKLPPPTTSTSSCLQTLSVVAPESCKEDVLEKAVDLKRLSIEGKLEAFLEASNNFPVLWHLENLALRNDDISKALHLRLAFFKCLPKLKKLTLSKTRFEWNEANRLGQLECLEILKLKENAFMGNSWKVESGGFRKLQVLRIENAKFETWEASNFPFPRLRNLVLISCDLKTVPLELADLEYLREMTQDNTKKSRGICKGNRMQETREANSRKRQIQAHYSLLKLIPRPQSEVEI
>NbS00014857g0016.1
MVGFNEETEMLIEQLVRGQRQLDVISIFGMPGLGKTTLARKLYDHETISNRFDIRLWCCSSQSYNNRALLFELLGHICELDDITKEKSYDELAEKLYRYLKGKRYLIVVDDVWSPNAWDDIKRPFPDDNKGSRIILTTRLETIATYAMITSSPHHLRLFTEEESWMLLKEKVFKENNYCPQEFEDIGKQIATKCGGLPLAIVLIAGVVAKNDKEVVHWEQVGERLKSKMQGCMDIVESSYQHLPVHLQNCFLYFASFLEGKKVPVQKLIRLWIAENFVEASSTALKSLEMVAMDYLMDLIRSNLVMVANINSSGELKAVYIHDVIHEFSLTKAKCLYTSIFQSVNSPWVDLDLAKSWKNLRVLDLSSVKLHKTHVDALRYLIHLKYLELQLPSDYTSDTICNLKELETFIATRVYRKSCIPNSVWGMTSLRHLHISTLYTSQLFEDLYNLKTCSNLVIDAGVYYQSFMKRLPNLEKLSCQLCGSGTRFYKYFPAFGSLGQLKSLKIDVTRLLTYPYGFEDFTYPSSLKKLTLAYLELPWSKMSYIGSLSNLEFLKLEGNGFKGRWNVKDGEFSNLKVLKLKKLGLSEWTASDDSYPNLERVLVHGCWKLEEIPYSFGSSCSMQLIEVRSCCDSAVNAALKIKETQIEEMGNSEFKFELCLQLPNFMFQLGYFLVHLFCSMLEMSQLHADSIHSVA
>NbS00011087g0003.1
MADVAADVAVKFLVENLMQLLIDNADLIIGIKGEVENLLQDLNDFNAFLKQAAKSRRDNEVLKSLVKKIRKVVNDAEDSIDKFVIEAKRHDDKNKFAQWFHLTHVARAKGVADEIKTIRERVKEIRQNDAYGLQAITSYDNFNQGAQERKVPVVEEDDVVGFDDEAKTVIDRLIGGSDYVVPVVGMPGLGKTTLAYKIFKDSTVEYEFFNRIWVYVSQSFNRREIFLNIISKFTRNTKQYHDTPEEELANEIKELLGKGGKYLVVLDDVWTREAWDRIKIAFPNNNKRNRVLMTTRQNNVAKSCNDKPHDLKFLTENESWELLEKRVFHKEKCPFELELPGKSIAKKCRGLPLAIVVIAGALIGKGKTTREWELVADSVGEHLINRDPENCKKLVQMSYDRLPYDLKACFLYCGAFPGGSEISAQKLICLWIAEGFIQYQGPLTLEDIAEDHLNDLVNRNLVMVMKRSSSGQIKTCRVHDMLHEFCRHEAMMEENLFQEIKRGQEHSFPEKQELASYRRLCIHSSVSEFLSTKPFAEHVRSFLCFASKKFEMPLGEIPAIPRAFPLLRVLDAESIKFSRFSREFFKLFHLRYIAFSTDSIMTIPTNIGNLWNVQTLIIETQQGTLDIKADIWNMTRLRHVCINASATLPSPKRPKSSKDNLVNRCLQTLSTIAPECCTAEVFTRTPNLKKLGVRGKIDALLETSKDGSSSGLFSNIGKLDCLEKLKLVNDTRQSRKQLHLPPAYIFPQKLKKLTLIDTWFEWKDMSILGLLEYLEVLKLKENAFRGQSWEPEDSGFPRLQVLWIERTDLSSWKASSGNFPRLKCLVLIACDNLKELPAELADVENLQLMELQSTSVSAAKSARAILKKKQQKVGSGFKLSVFPPDLGL
>NbS00047736g0008.1
MICCFAKEEDDTPLDVLLDAEEQQIKNHELKNWLEELKDVLYDVDDFLDEIQTYGQQRQRVKSKVGFLLSPFKMLLFRYKMSHKIKEIRERLDSIAADKAKFHLSERSIALEMKRDLTYSFILPSDVVGMRNESEEIVEVLMQENGFDECLSVVSIVGIGGVGKTTLAKLVCRDEREVKHFPLRIWLCASQDFDVIKLARNIVNLASGVPCDIFNVEQVHASLQDALRERRFLLIIDDVWSRDHSKWLEVRSLLMVGARGSKIVVTTRSDYIA
>NbS00047736g0007.1
MRMLKILKCPGLTRRCIGKTTLAKLVYNDPRVVIRNNLRGNLDMNELQNLVRETLYEKKYLLVLDDVWNEDTMKWDELKKLLLVGTCGSKILVTTRSEAVASTMGTIPAYCLKGLSSEDCLTLFLRKAFEQGQEVLYPNLVRIASDIVQKGEGNPLLLMILGSSLHMETKEREWDE
>NbS00035525g0015.1
MNETNCGSLDLLESIELLKEDLKHVFLKAPKDSSQLCFPKSDGPIFMTLLRNLNDLLKSDAYSAALIKEEVQMMWHMRQNIPLIQFLFEIMLIFLLPKIIEKIKLIKEEVQQKIPKNRGLVLVNSPKKPLEISKSSATSHIIVGFEKEIKEIISKLTKGPTEIDVISIVGMPVLGKTTLAYKVYNEKFVVDHFDVRAWCTVDQECNEKIKIYNQVIGLKERFNEDGIDDDVADKLRKQLCGKRYLIVLDDLWDIAIWDELTRSFPEFQIILTSRKKEVALQGKRHSDPLYLRLLTLGESWELLEKRVFGEERCPGELLDVGEEIALKYDGLPLVLDLIGGVIARKEKKKAFWLEVLNNLTPIKNEVEKVIQLSYDHLSDHLTPCLLYLASCPKDESIEISQLKDLWSAEGLVEQTEMKSVEEVMEIYVDELISSSLVIVFNERGWTSSCRIHDLVHDCCWEKARKEKLFDFISSSAPSYSSSDLMTRGMTIHYDRHRLPWNENLVLKENPYVKHLLSLKVSYEKHNHLSYNCHLRHLRLLKRLELHKIRLTYSLLNDICMLVHLRCLKIQMKAKALSPSFSNLLNLETLVVDNQGTNMVLSPSIWSLAKLRHVSIDNCSLFDSDIDEPAVLKEHSKLENLRILYGLKLSSSGNTQDIFKSFPNLQSLMFTIKEPWPCSAEQISLPRLDVLEELEEVWAYFDCASFRQDQWDFHFPSSLKKLVLTRFNLTSDLLSRIGKPPNLQKLTLEEAIIQGKEWNMEEEVTFENLKFLSLDWVSFSEWKVGLEELHIKRCDELIEIPDSFADIASLKSISLWGNPQLIESAHEIKECVAETMGEDKLEVTCFDE
>NbS00001245g0014.1
MGGIDKTTFANKIYNDPFIMTCLTSVQKLLYHKSIAQGIKADEPYEEQHDGETSRSIANATKSGKHRSQRPMHESVGFELPSLATSPKAMLSIFCIFPEDKLIFVNKLAKLWAAEGRRDEKQGRSGKKFIKDLVDRSLIFIHRVSSFDGKIKACGMHDVIHKLCLREARNINFVNEFSTKRVRINIQYMQSKSIANQLSMLRNNESCSALLFIKDPSSSKMMQGLKRFKVLRVLDLASQTLLAFPSCVVELFHLRYLALSIYSYNNDRGTYIPPTIASLQYLETLVLKSPLSIAWKNCRPSIVPSEIFKMSQLRHLSIDWNYLNQHESRESWIIRNLQCLSGWNPLSCTLSVIRRLPNVKKLQICGVQEDYIRSNRNKAFHDLCYLDQIKELKFEIRKI
>NbS00059547g0001.1
MEGMGGIGKSTFAKEMFYDPSILSFFDFRGWITVSKDYSLRKMLLSLLQDAIAEKEKLDKKSNGDLADLLQKSLKGRRYLIVVDDIWSREAWDDIRLWFPENSNASRILLSTWDMKVAEYASSPEDPFPMRLLELEESWNLLCQKAFGKKDCPTEFENVAKLVVENCKGLQLMISVVAGALSSKRRLEEWREVAQRVSSLVNLDVYQHCSEVLALSYKHLPSHLKACFLYFGVFPKAREISVKKLIRLWAAEGLLDTTRLEGLEKLASNLLHDLIDICC
>NbS00026584g0010.1
MAAYVALTSLIGTIQQLQLLHSNLNLGDTSLKSLNLLYEKVDSLHELLDNSDAEQTENLQAEVKHIANEVEDEVESQMQVVLDEQHDGLHQQEALENLFEILQRAIEKVDSLKEGLIKHSQNNNLQAVNSSLCDSSSPRFHAPTLENDMVGYNIEQADMLRKLTGGSAPLEVISVTGMGGIGKSTFAKKLSSHPSVLSFFDVRGWVTVSEDYSFRKTLLGLLKDANIAKEEELENKSDQVLADRLKKGLKGRRYLIVVDDIWRKEAWDDIRLCLPDYGIRSRVLLTTRDVEVAQYASSSKDPFRMHLLNPDDSWNLFYQKAFAENCFPVEFENVGKEVAINCNGLPLMIAVVAKILSSKRTLDEWRKVAQSVSSLADVDAYRQCSGVLALSYNHLPSYLKGSFLYFGLFPKASEISVGKLIRLWIAEGLLKVKGMERLEKVAASHLDYLIDKSLVIVSKRSMDGEIMTCLIHDLVHDFCLREADRQSLLYIENTDNAGPGLVFPQGCRWILRKSERSTHFSSQSYNLDHSKLRSLSLYHSDRYLNIAHFHFKLLRVLDMEENRFFDFPIAILDLVSLRYLALTFKRSGQLPISKLLNLQTLTVRPLSYISDWSVSLPNEIWKLSQLRHLHCWCMYLESPQTVSGNKVKHLVLENIQIVSGLTPSCCTKEVFEGIKKVKKLEIAGKAEEFHSKKGWETNLKYLKELEALNIAVWHRLAMFNSNAMPRSINPCPGSFPPNLKKLTLSGTCLPWNCMSIFSKLPNLEVLELKDHAFVGIEWEVTEMGFPKLKFLLLEHLFLSYWTATDDYFQCLERVYIRDCVYLQEIPEGFADSVTLQLIELHKCCLSLVIFAEQIQEMHEELGNNLLKVYAFESCKNPSSLFEILQRAMGNVDSLKEELIKHNQNKTSQAGNSSLGDSTSPRLHASTLENDMVGYNIEQTIMLSQLTSGSPELEVISLTGMGGIGKSTFAKKLFSHPSILSFFDIRGWITVSEDYGYRKMLLGLLKDANIGKEEDLDKKSDSDLAVCLKQSLMGRRYLIVVDDIWSKNAWDEIRLCLPDDDKRSRVLLTTRDVEVAQYASSPKDPFRMHLLDQEDSWNLFYQKAFVEKGFAIEFEDVGKEVAKNYNGLPLMIVVVAKVLSSKRTLDEWKKVAESVSSLTEVDAYQQCSRVLALSYNHIPSYLKGCFLHFGLFPKASEISMEKLIRLWIAEGLLKVKGMEGLEKVAASHLNNLIDKSLVIVSKRSMDGKIMTCMIHDLVHDFCLKEAHSQNLLYIVSTDIDGPLWVISEGCRVLDLEKKMIFDFPIVILDLVLLRYLALRIRKSGKLPISKLLNLQTLTVRAHPIYTSLWKMYSLPNGIWKLSQLRHLHCWCMYLDTPQTTISENEVKNLVLENLQTVSVLRPSCCTKEIFEGIKKVKKLEIAGKAEEFHSEMGWHNNLKYLEELEALNVEVPLYSDFERGLINPSPGSFPPNLKKLTLSGTCIPWNCMNIFSELPNLEVLELKEDAFSGDIFAKQIQEKHEELGNNMLKVYAFDSSKSSTMNFQCPLNILTSGHELCRIISSTMEVRALNQIIVIEICWNIKPLGRCLA
>NbS00036756g0009.1
MAVTDFFAGEIATELLKHLIAIVRKSTFCRSTAEQLIVDINGLLPIIQEIKQTGVELSQTRQRQLDDFSKILQDGYELAGKVLNSGRWNVYRNLQLARKMERLEKRVGRFMQVTMQAHVLADVHHVRFNMEQRFDVLEHRLKAIKIGVDDGGGGGGCLGKAVKRMEEDEKWFEDSFVNLGAGIELGKRKVKEMLMGKEDRGVFEICGIGGSGKTTLAKEICKDDQVKSYFKDKIFFFTVSQSPNVEQLRKTIWEKISGCNLHGYGRAEILPQWNLQYQWNSNSTVPVLLILDDVWSLSVLEPLILKIPGCKILVVSRIKFPPSVVDCVYDLELLREDEAMSLFCHFAFGHNSIPRGFNHTLVKKVVEECEGLPLALKVIGSSLKGKPEMFWTSAKNRLSQSQPVCESHELQLLERMKLSIDCLPDKVRECFLDLGAFPEDKRIPLDVLINMWVELHDIDEEEAFHILVELSDKNLLNLVKDARAGDMYTSYYEISVSQHDVLRDLAVHVSNRGDVNQRRQLVMPRRDTRLPKEWERNMDEPFNARVISLHTVLILNFSSSEYFLPPFLENMPKLRALIVINYSASNVVLHNISVFGNLTNLRSLWFEKISVTHLSDSTSPLNNLRKISLILCDMKNSLDESFVDLPGLFPQLSEFTMDHCINFNKLPSSICQLHKLKTLGITNCDSLYELPYDLGELQALQVLRIYACPHLKKLPPGIGHLVTLKYLDISQCIGLRCLPEGIGCCRNLEKIDMRECPQIESLPSSLAFLESLRCVICDNEIFCQWNDVEKTIPGLCVQVAEECFTLDWLSQ
>NbS00009821g0008.1
MSTEDKSNVSSSQTTTDTETSRHRQWSYDVFLSFRGEDTRKSFVDHLYTTLREKGIHAFRDDIELRRGKFISPELRNAIEKSRFAVVIFSQNYANSSWCLEELTKIVDCTKHRGQTLMPVFYSVDPSEVRKQKGSYEEAFAEHEKNFEEKKIKEWRDALKEAANISGYDVQHMEDGHESRCIREIAKTILNKLGHVRPKIAENLVGIEPQVQNLISLLNTNSETDVRIIGIWGMGGIGKSTIARAVFDKLQEMFEGGCFLDNVREAASKFGLQALAEKLLSETLKETKDNLYTSTNLLMNRLSYKKVMIVLDDVDQDEQIENLIAGGHKGFGPGSRIIITTRNKQLLSACGVDQVYEVSLLGTNEALMLFNRFAFKEAQPQGHFMELALRVVKCAWGLPLALKVLGCFLHKREKEEWESELTRLEGIPHDDVIGKLKLSIDALNDLDKQILLDIACFFKGKRREPVIKKFHAFGFKPDIGIPVLVQRSLLSISDDDRFQMHDLVQETAWYMVRQGQTKEKYSRLWIPDDICDVLSKKSGTEAIRAIILTYPQKEKLNLSSRALNGMENLRLLKIRNAYFSRGPSYLPNELQWLNWHKFPSTSLPQDFDGEKLVGLKLSRGQISQLWPEPKNLEQLKYLNLSYSNGLTTSPDFSMMPNLEQLNLSNCKYLVVVHESIGTLERLKYLNMSHCSKLSRLPNTIHLESLETFLLWDCTNLENFPQVIGLMPNLSELHLEGTAIKELPDSLINISGLVSINLSNCKSLENITYSICGLRCLRSLNFSGCSKLESLPETLGQLETLEEVLVDGTAISKLPSTISKMGNLKILSFSGCKNIKENEANECLALHTLGNLSTQHAFLRKVSFANCHKLHEQSKKTGICAADLLLELLLQGHSIIYGRFSILIAGGKIPVWFDHQKIGGSISVQLPSDWQVNIVGIAVCFVLESFIPKSRLGVTFKLVSPDHREYTFQNAPSAASKMGEVYDSDHVWITYISFNLFRLLFPDFTTEDWAKVCGNLSIRIRQDPWTKVRRCGIQLVYKQHLSTLAAERAGVNKDSVGSKELVVYQGGGKESKEEAAIKEDIAALMVGVTELNWDVDPIEQDTTQLMNLRKSIAYKIQKTLSFEC
>NbS00032132g0014.1
MEEVLVVVVSVKWSLVVEADGDDINLKDSESVALEFTDLLSDLLRRRIKPIEPGVRNIYTDVLRDLRSSSTPPMSSIEPAAGFINTLLHISTELRGLYTFNADQMETLPEQLNTLRIILNELALTYNIQDKMRIHFFRRVEILVIDAGLILYSLYDSSKSKEDRNQDLFLLADKIQLVKKQIYLDIREGIQPHLPKNDVLGFFVFLLNSLKELLSSHADSLASVKNELDMVHEELQLLQAFLEVVARQHHNKPEELQNLAERVIDKAYEVEYIVDSFVLRDIPHTYLTVWLSEIIWEIKLIKTELIKSAEKNMTIASSSADEELIGFDDVRETIRGQLVRVSPELDVISIVGMAGTGKTTLARSFNKNDSHFDFWGECRVSQVYTRKDLLLSILSSNCDPTEISKEADDVLADRLRKLLLTKRYLLIIDDVWEVKAWDDLILCFPDARNGSRIILTTRHQKVAVYAKRVTEPHFLRPLNEQESWLLLQKRVFGKEICPEQLKEVGEKIAKKCDGLPLSIVLVAGLLTKMDRTEGCWTQMELSFGERIQDGAKDLVKLSYNDLPCKLKPCFLYFGAFLEDREISVSKLTSLWISEAFIENDGEKCLEDIAEDYLDDLIGRNLVMVTKKRSIGKNKACRVHDLMLDFCKEKAEEDNFLLWLKRDLDANPPHFYSEKPVHRRLSFCSNQDDLAGWRHHACTLVREVSDNTCSSMGHASIIFGNFKFLRVLDLEFVDVKSFPTELNHLRYLAVQTIEDSIPSSIENLWNLQTFIVKRNGGQVLLPDTLWKLSKLRNVSISDSALFNLRSARESLDENPSKLDNLATLSSIYVSREDNMERILRRTPNLRKLRCIFADSWGWGKNENRFPVLGSLSQLETLKVVFISIPEIGPSRLNFPMNLKKLTLCKFPLPPAEISTIANLLNLEVLKLQQVAFEMDEWEVRDNEFPQLKFLDLENLKLSKWEVSDEAFCCLEKLVLHGCSHLEAIPDGFEDLGYLQYIEVKSCSKVFADSVWDIKEKRVENGYKCDVKLFT
>NbS00030756g0006.1
MTTKELELLAEGDEGVYMVFIEEVEKKAREATLDQARGSRPKEFRNASQGHISSQMDCTTAEDMVGFKEVMLTIANLLVRGTSQRDVISIVGMAGQGKTTIANKLFIDESVVPQFDVRAKCYVSQVYIRREVLVSILSDVVGKPTDLSEVPEDELADKLRRLLLSKRYLILIDDVWETRAWDELQICFPDTNNCSRIMLTTRLEKVADYASCLDVVTEKKVFLQQSCPPDLEGVGQKIANKRGRLPLSIVLVAGVLASMTKKEQWEQVADGLGSHIRGDSKHIIQFSYKNLPHYLKPCFLYFGAFLEDKETQISKLMKLWMAEGLVVKQKERCLADIAEDYLEDLIRRNMVMATKNTYHGKVKACRIHDLLLEFCKEKAEEEKFLLWIYSFKCLRVLDLEFVTVASFPTELSQLRYLVLRTFEESNPSSIANLRNLETLMVKGLGIELSLPHSVCKMVKMRHLHLNDRASFNSQNLKVFLEDPSELDNLETFFTPAFSSGEDVEKVLSETPKLRKLRCVFSGSWGYSEEQQKDCNQFPRLQHLTKLESLKLFCLHKPERSPCVFNLPSDLKKLTLSGFGLPWSEI
>NbS00005570g0005.1
MAVVSFIPVISKLADYVVAPVGRQFLFIYYRKKNVEELQKKVKTLNETREDVLNLIIVATSSDREIKITVKSWLEEVDTVLAEAEELDNEAKTRLKCLNGCFPDFLSRYKLSKMVVKQTKKVNSLLDQRPKEEVSTSTPPLNLLLLSNEGKDIKDESEPMLDIVVQQSEPMLDIIVQQSEPMLNIIVQQREAVDKIMETLQDEDCKIVGIYGMGGIGKTTLAKEVGKMARACNLFDMVVYAVVSQSPDTRKIQGQIADILHLILTEESEMGRAGRLYSRLSEKKILVILDDVWSSIDLAAIGIPCGSKHKSCKIMITTRRVSVCRTMGAKEIPLRLLSFEESCHLFRTNAKLAISSVTSELEIMVMEIVQECQGLPLALVAVGRALHGKSVIEWTAALQLLKKSQPVSEEYGKENVFSCLALSYDYLENEETKSCFLFCSLFPEDHDIKIEQLTRYGMGKQLFLDVDKIEEARARAHLRVGELKASGLLLESDKEGCVKMHDMVRDFAISIASGENNGFLIKAGLGLNEWPRRETFKKHVVISLMSNNLLDLPDGLKCPKLQMLLLSENEGFELIPDAFFAGMRSLKVLDLSERVGVRSLNPEYGLVSNIFPLLSSLKFPSSFEVLVKLQVLSLDHCKLDDLSILGKLKGLEILSFYGSDIKELPCEIGDLSNLRLLDLTFCQSLERIPEKLISRLKRLEELYMGGCSKLWRVSYCQACLSEIMSLCYLTILCIEVPHMGCFPENFQLPKIQKFEITVGCDATICYPRSKTFYFKEIKTEIPQAIKNMLQTTEDLTLFCMGKGLLGNIIDVHQESLSRLKILKVRACMDDRFLVDKRPHNAPIILGALEELHLSTMDSLVYISSGPREFLPTNSLRKLRIVNVEDCRHWLTILVTPSLVQRILNLEEVRVAWCREMREIFALKNFIEEEQGIISIGLGSSSRLGSNEDIPGPSNPLSPLSSRVRETKQGHEILLSKLRKINLDSLPKLKHIWNVYDPLSSTSHHRQVRLDKLTIIDVRNCGMLKSVFPFTISQEFRQMEILRVVGCPKLERIVSKASEEMPGVQNLPRFPRLRVVHVEDCPEFANLFSVRTAQTLLQLNELKVNKVYHLEELISNEENGQKGDLKIVLPKLKQLQICNVHIKRLCPYAMTIDLPSLEELVLKQNQGMEDFATDASKYGLESAPALTKLQIDDHILNGTLAQQIFRHKLLIVSPLMAEKKG
>NbS00008951g0006.1
METKHVMSRIDNIRRCMKTYVDIGIRSLGQGESSNSAAYEKSQWLTRSYSHLIDEDFVGLEEEVNKLVVELINEENDEFHGVFAICGMGGIGKTTLYRKAYRHIYVQGHFQAFAWASISKQWEARDVLQRILTKLEQENRTQINMLMDDELVMELYRLQQSKKCLIVLDDIWSTNFWNSVRHAFPKGKGCCKILLTTRKKDVCTHVDPTCFFFEPRCLDAEESWKLLHRKAFPRVNTP
>NbS00017801g0004.1
MAGLGKSTLAFKIYSDPKLSYEVFNSIWLYVGQNYSEKEIMLNILKAFMKLTDEYQNKNVDDLCKTICEFISKGGKCVIVLDDVWTKDVMDLAKQVFPKNNKGYRIMMTTRNRNLALYASAYPHYLKFLNLEESFLLLEKRVFGSERFPYELVRCGERIAETCGGVPLVALAISRALRGRTRKSDWIRIEQNIWRHLMNKDDPHSCWKGLIKTRSSYTPEKIAEYHLNYLVDKNLMMGMQKPNGEIKTCRVHSMIHGFYKVRATSGNLFQELCPTLNYPIQDLDATRPRLCVQSSVLLDSLSTKPFAEHVRSFFWFFSKQKQIELSPTDTRLIQKAFPLIRVLDIESIKLFHSNDFKH
>NbS00004087g0012.1
MKFKNDQLNNQQDIKDLSAIPSSPLRSSGHVLDEGYTVVGMEDDFDIIRDQLFGQTPELNIVSIVGMGGIGKSTLARSLFDHPSVYHRFDISSWVPVSQACVAKEMLLDVLSFGTPGGKAMYRNMSEDELLDQVHRKLKRKRYLIVLDDMWTIEAWDQVRRSFPDDGNGSRIMITSRLFEVANCAGNGCPPHHMPFLSLEDSWKLLSLKVFGKEDCPPQLEEVGKQIAQQCRGLPLSVVVIAGLLFRTNRTYDDWKQISDNVNSHICSTSEHCLAILALSYNYLPCSLKACFLYMGVFLEDADISADKLIKIWVSEGFLKRMSNKKPKEVGEECLEELVSRSLVMVNSRGWVSRKIISCRIHDLIRLICLREGKDEKFFHVINECYEVFSDGMESEHRLFLYEDAVQNQNLGLEKGTLDSVRTISCTHKPHASLLDYQCYKVVDSRFQLLRVLDVLLIYFLQFPTEITQLVHLRYLALATSTSVPASISNLWNLQTLIVHSKANELSWPLEIWKISSLITLLSWENAPNFLGLENLEELSLSTASSSDLKEIFMAIPHVKNLRILLRLPFDAQLFRKPSARPFDVFPVNLKSLILAETHLLWTEMTMLSNLPNLEALKLELFAFQGSNWDLDEGGFKKLKVLDIVHTELVHWHATSDSLPSLEYLVLRHCYKLKEIPTEIGDIPTLKLIELHYCSQSAVTSAEEILDEQQSLGNEVLAANVESAVAPIKVGQSCQLPSQSFFQLKDSTMITK
>NbS00003186g0007.1
MEFEEVVGFRESVEVMVRQLTRGPRELDVISIVGMEGRGKIALARKVYNDHSISDKPDTVDDDDVACMLRNYLMGKRYIIVFDDIWEVEACNELLLPFPRNMNGSRIMVTTRDVHVAMHIKHYCDPYFLKDEESWELLQKKHEDHLKPCLLYMGLFPKGYEIPVSDWLNNLYGFLKEELMVK
>NbS00040944g0001.1
MSELVLRLAVERLQSLVLADEQTAPLNRSASGHLYAILGELKRMQVWLKGKTQHKDRLRKIEELDYQIEDVIETYRVLGRSRRSLSNIEIFNGIKMICMRYAWIPFSLRKIKSNIASIIKEIEEAVPVADSVENQGPTRSSRSSYSSLFGLKEDQKRVREVLLSRIGSNTPESSSQIGVPVIPICGAVGSGKTTLAKRICEDPIVTKEFNTPIWVNVSEKFEITDILRQVLVSCHGWMKHMSYSSEEQLLERTEERLKSQRTLIVLDDIRSIEAWETLCKTFPKLDKGSIVLVTTRVGYVAEYICRNEFVHTMTPLNEEALPPQADTVYNELPDHLKPCFVYLGHFLEDQEINPEKLSHLWMIEGLLSTGESARGESTMEMTERYLRELALRGMVKVQAEEVPTTKKFKACRIVQGIENFCVSNCEQKSFLKIIDLREKDYSLSSIVEPRRLVIYLGKHRVDIEPKVAKIIRSLRVVLGIMQQTENELIWPNEMLNLEEFKVLRILDFDGIDFRGQKLPTGIFNLELLRYLSFKECVLEELPSSISKLYCLQVLDLRVKELIEIIIPNVLGNMRKLNHLYLPLKFATQNGKKLGLNSLTELATLENFNTRLCKADDIFKLLKLRYLGASFKECVLEELPSSISKLYCLQVLDLRVKELIEIIIPNVLGNMRKLNHLYLPLKFATQNGKKLGLNSLTELATLENFNTRLCKADDIFKLLKLRYLGAKVEGNFDDLVSITNYMKTTLSNFLHSTVDVIDFDCYAEERHSVLRELFQCQVARILRFKGHIGRLPSSDEMSPSFTQLVLNKSHLNESSMPTLERLPNLGVLVLSDDAYIAKKIIFSDSGFPKLKRLELLNLCFLEKFEMKNTAMPILSSLEIRNCEKLESLPGCLEIRASNHFLSIIWPGKGRQ
>NbS00018282g0019.1
MANVAVEFLVQNLMQLLRDNAELIVGVKDSAESLLQDLNDFNAFLKQTAKSRTENDVHKELVKKIKTVVNSAEDAIDKFVIEAKLHKDKGVGRFVDVKHYKRVYDVAGEIKTIRDKVKEIRLNNALDLQALQDEDQSAKGVQERKPPVVEEDDVVGFEEEADKVINRLLGGSSGLEVVPVVGMPGLGKTTLANKIYKHPDIGYQFFTRIWVYVSQSYRRRELFLNIISKFTRNTKQYHDMCEEDLADEIQDFLGKGGKYLIVLDDVWSPDNTKQYHDMCEEDLADEIEDFLGKGGKYLIVLDDVWSPDAWERIRIAFPNNNKSNRILLTTRDSKVAKQCKQCIGIPHDLKFLTEDESWILLEKKVFHKDKCPPELELSGKSIAKKCNGLPLAIVVIAGALIGKGKTSREWKQVDESVGEHLINKDQPENCNKLVQLSYDRLSYDLKACFLYCGAFPGDLKACFLYCGAFPGGFEIPAWKLIRLWIAEGFIQYKGHLSLECKAEDNLNDLINRNLVMVMQRTSDGQIKTCRLHDMLHEFCRQEAMKEENLFQEIKLGAEQYFPGKRELATYRRLCIHSSVLEFISTKPSGEHVRSFLSFSLKKVEMPSVDIPTIPKGFPLLRVFDVESINFSRFSKEFFQLYHLRYIAFSSDTIKIIPKHIGELWNIQTLIINTQQRSLDIQANIWNMARLRHLHTNSSAKLPVPIARKNSKVTLVNQSLQTLSTIAPESCTEEVFARAPNLKKLGIRGKIAVLLEPNTSTSLKNVKKLEYLESLKLINDSIQTGKELHLPPAYIFPTKLRKLTLSLIYISHEVEEAIFSRYLAGVE
>NbS00005888g0018.1
MIYLIPRKTFLLQSNLPGIDGVGSADFILGNMEKFKSLYSNSVDPVESQLQTIQKELKCFQSVVETQVGVKHFVTHTNSLVYEVEYVFDACKKKVFLVYEVEYVLDACKKKDVPDWYLFLWILNIGKDIRVLMAEVPEVQENTAFDLLLHSITDAASTHASSRFAGNPSTNEEMVGFKDVMNELRGKLIKGSVNLDVVSIVGMPGLGKTTLANKLYFDELVVPYLNIRIHCCVSQEYIRKDLLLALLHDVIEDTAKLDREAENELADRLQKLLKHKKYLVLIDDVWTRSAWDDLQSCFPENNKGSRIILTTRHLEVASYAKHISDPHKLRFFSFDVCWTLLQNMVFTKERCPQVLEAVGKSIAQKCGGLPLSMVLVAGILTMKKEKHCWEQVSTNLGPNIQSQSEGTLDLSYQNLPHYLKLCFLYMGVFPEDREIQVSKLTWLWIAEGLINTDMEKLSEDIAKFTWRILLGEI
>NbS00002061g0001.1
MAEILYELAAEILKNLGSLAVQEVGSIWGLSDELNKLSGTVSSIQAVLIDAEEQQHSSHEVRDWIMKLKKVFFEADDLLDDFATEVTHRKLVSKVSIFFSKSNPLLYNVKISKRLKAIRENLDVIAKDKASLNLVERRQPLLLVSNLDRETYSFVPDGEVIGRNDDRTKILDFLLNAEVNENVAVISIVGLGGLGKTTVAQLVYNSEMVQVNFDKILWVCVSDVFEVKVIAEKIIESAGGGKANYLQLDAVQKQLREMLDGKKYLLVLDDVWNEDALKWSRLKNMLLGGAKGSKILVTTRSDIVAEVSGSIHQHKLGGLSEEEAWALFEKMAFECNKERENSSLAEIGKEIVKKCGGVPLAIRSVGSLLRLKRTEDEWIYFKNQDLSSITRGGDSVMAILRLSYNHLPHHLKICFAYCSLFPMDFRIDRVDLIDMWIAQGFIQSTISNRDNVEDVANSYFVDLLRRSFFQETKEHKSFPHFYKMHDLIHDLAKEVADREFFSITKTEDTEIVIPEQTLHASCLFQVGASLEFPSPFYRKHMKLRTFIYLDGSKNVVISSSTLEGMVSSFECLRILHLRRLEIKFLPQSLGGLKHLRYLAISSRSIVTLPNSITKLHNLQVLKLVDCIKLKKLPRDIWRLVSLRRLVCLWCASLTHIPTGLWQLASLIHLDFDGCKSLEDMPPGIGQLTSLRTLTSFIVGKESCISGLASDKLNELKGLDLRNRLRIKFMGRACAIGETIPTNVVKRMKHLRYIWVEFERGNQEDDTGADLMKLEALQPHQNIERLRIENYSGSRFPSWLMVDNLGFLLPKLVFLQIRDCHKCQKLPPLWQLPSLQNLVLLNLGVVESIDGLEGNDGKFMLRSNTPTDERYFPSLKRLYLGIVSEKILKQILCPPHHPSPLCNLNRLTLVSMEDLTTMAEDFFKSLTSLQYLSIYNCRNLVSLSTCLTHLTSLESLSIENCPLLDLSNEEAMQFEVPGNLSTFKAFYLDKLMSLPVWLQHFSGTLKSIEIWECPNLTTIPEWIGDLIALNWLEIYGSRMLTSFPEGMRSLAALQVLIVTRCSSSLKRRSNKKDLFFLTK
>NbS00024550g0001.1
MAAYAAVTSLMGTIHLISQSNLDLQDGHNEHLKLLYEKVSSLLEFLDTSSDDESMKDLQEKVKDLAHEVEDKVESHIQREAQKKLLKMLQRVFHLPTKAHERLLKILQRAIEAIDSIKEELFKQRENNNMQAGNSSLGGSNSPESHVSTLENNMVGYNDEQASMLRQLTGDSPQLEVISIVGMGGIGKSTFAKRVFSDPSVVGFFDVRGWVTMSKDYSIRKMLLSLLQDAGVELDKVSNDEQADDLQESDDELDHVQKINNALADRLQKSLKGRRYLIVVDDIWSTDAWDEIKLWFPEYNNRSRILLTTRDMKVAQYASFPDDPFPMRFLDPEESWNLFCQKAFDKKDCPIELENVAKEVVENCKGLPLMISVIAGTLSSKRTVGEWRKVAKSVSSLVNLDDYQRCSEVLALSYNHLPSHLKACFLYFGVFPKASDISVKKLIRLWAAEGLFELKGLEGLEKVAAYLLHDLIDKSLIIVSRRSIDGKIKTCRIHDLLHDLCWREAERDRILYVVNDVPYGGSRRYFPQGRRWVSLHLAGGYYPTLFSAVSYSKTRSIHFYADPVYNLQLEHFKLLRVLDLEATEFQYGFPGEILRLVCLRYLVMKIDEISEHIPISNLQNLQTLVIFTTSRKGFINLRDGIWDLSQLRNLNCSRIFLYPPRNVSPNEVEYPILENLQSVCGLSSSCCTKGIFKGIKKVKKLGISCNSYTESEWLANLTYLHELETLSIASSSYYGYVYSDFRLPCPGSFPPNLKKLTLCGTRLSWEDMTIISKLPKLEVLQLKEDDFACSLSVGERVWEVTEMGFPELKFMLLEKLILDYWRATDDYFPCLEHGCSPSVVTSAERIQREQLECSGSDMLKVYAVDTRDENCHVECDMSFVHN
>NbS00053470g0012.1
MVGFNEETEMLIEQLVRGHRQLDVISIFGMPGLGKTTLARKLYDHETISNRFDIRLWCCSSQSYNNRALLFELLGHICELDDITKEKSDDELAEKLYRYLKGKRYLIVVDDVWSPNAWDDIKRPFPDDNKGRIILTTRLESIVTYSMINSSSRHLHLFTEEESWILLNEKVFKQDDCYCPQQLEDIGKQIATKCGGLPLAIVLVAGVLAKNDKEVVHWQQVGERLKLKMQGCMDIVESSYQHLPVHLQNCFLYFASFLEGKKVPVQKLIRLWIAENLVEASSTTLKSLEMVAMDYLMDLIRSNLVMVATIFMIVYILPSSKGRSKRIYILAPSGRNINTLRFLPSVNSPWVDLDLAKSWKNLRVLDLSSIKLHKTHVDALRYLIHLKYLELQLPCDYTSYTICNLKELETFIATGVYHKSCIPNSVRGMTSLRHLHISTLYTSILTT
>NbS00024739g0012.1
MAYSSLSSLQQLLQPNHLLLCGSCIPQQHVESTYQSLCALQVFLEEAKDIETLKHLEKRMRDVLYKVEYRVDSRLRNVIVADCIDDQERACNALNQELQEVEKEVDSLKKEVMQIEFNKHISKSTELATTSSSSRRYAIDQNTVVGMEDDFNTILDRLIAQTHELTVIPVVGMGGIGKTTLARKAYDDSIRYRFDTHSWVTVSENYNERQVLLDVVMSISRDRTDESYETMSIDQLVEIVYKGLKGRRFLIIIDDLWSTENPINNSLNYVADYASPDFPPHSMSFLSLDDSWNLFAKMLFKKDQCPPLLQKTGKHIIQQCRGLPLSIVVIAGLLGKMDPTHDNWKKIEENLNSFFGTVSEQCQSILSLSYSYLPQYLKACFLYVGGFPEDMEINVSKLIRLWISEQFIKARSYKRLEVVGEEYLQDLIDRSLILVGKRRANGRMRTCKIHDLR
>NbS00031132g0007.1
MSSDIPNPLETLQHIQQKWSSYAHIRTILERILEECHSFCLVLDGYHFSEGFCSLDTLHRIADDWDSFIEFSDEYLSKLSHLRETLKQTEDECSSFHIFLSEESDSLDTLRQHISRHKGNVRLIQQECRCLLKFSEKYLSSEESLPIETLQRIKEKYLSSEKYLYAFDKFKSVEWKFKFLKRDLKLLDTILNLQIFSGEPDLLRKVQALFERAAADLIQIYRIQGLYQLYHSVSGFQKEFSLTKLEIRNYEYSISKVSFRLLPNNDGTVIPNFVSEFIDTVIENLSDLLSSPLHVGRLMDQVEKALKELKFLRSFVNFVSDRCVEPEVQHTFFTHVLEVAWHTIMVTWFYLPTHAGESPYEGISKIYIDVLKAIKLQQSQWYPVIQIKYVVDCQVGFLETLLHILEELPFILSGLEIKEMLNFLRAHLLIQVSTFCLQDIDSVIVDAGILVYSLNKKEKGDLDFRVKIQNLQAIIYLIPRKTFLLQSNLPGIDRVVSADFILGNMEKFKSLYSNSVDPVESQLQTIQKELKCFQSVVETQVGVKHFVTHTNSLVYEVEYVFDACKKKDVPDWYLFLWILNIAEDIRVLMAEVAEVQENTAFDLVLHSITDASPTHASSRFAGMPSTNEEMVGFKDVTNELRGKLIKGSVNLDVVSIVGMPGLGKTTLANELYFDELVVSYFDIRIHCCVSQEYIRKDLLLALLHDVIDDTAKLDREAENELADRLQKLLKLKRYLVLIDDIWTTSAWDDLQSCFPENNKGSRIILTTRHLEVASYAKHVSDPHKLRFFSFDESWTLLQNKKMSPGLRGCRQKHSTKVISNPHELRFFSIDESWTLLQNKVFTKERCPQDLEAVGESIAQKCGWLPLSMVLVAGILIRMKKEKHCWEQVSTILGPNIQSQSEGTLDLSYQNLPHYLKPCFLYMGVFPEDREIQVSTLTWLWIAEGLINTDKEKLSEDIAKLYLENLIGRNLVMVAKKSSDGRIKTCRIHDLVLEFCSLIGRNLVMVAKRSFDGSIKTCRIHDLVLEFCRKKAKGSDPSQFFPPMYNTSRRLYLYSQSEDLPKWCLFFSHVKSFQFREAKNIAFSSIDCVSNTFKRFKFLRVLDFEFTIIDSIPQELTLLKYLAFRTAEDALSLPINLRNLETLIVQGIGGRVSVPDSIWECVKLRHLHIYHKASFTLGGAKELESHSKMDDLQTISTAYFSCVDNADKILTKTPNLWSKLFPRHMPNLRKLRCEVSKFDGSFPTFSNLTKLEMLKVSSGTTLTWINQLKLPSSLKKLTLSNFHIDLTEVATHPKLEVLKLLGVTISSNVWEVNDEQFPQLKFLKLQNPSFTKWDASKYAFPFLEHLVLKEFRYLTEFPSRFEDASSLKSVEIISCNEELVKSAEAVREELVEILGTSGFELFISKQQKKQDY
>NbS00018164g0117.1
MAYAAITSLMNTIQQSMQLTGCNLQPFHEKLESLRSIMEKPCNITTDNIEALASLEDEIKEVAFSAEDKVDSRSIKVLCSKTPTLRRNAFWKLCYYLEQAVERIDSIMKQWMAIRDWYNNIKELKTQKFSLASVPELAVEPENIMVGHEIGFEMIQNQLTRGSNELETIPITGMGGIGKTTLANKLYTDPFIRSRFDIRAKVIVSQEYCTRNVLLGLLSSTSGRTNECFEQDDGQLADQLQKLLKGRRYLILIDDIWTIEAWDDIKLCFPNNTNGSRILLTTRNVEVAEYASSGNPPCQMRLLDFNESWDLLHRMVFEKDWFSPEFEKIGKEIALKCRGLPLAITVIAGLLSKIGKTLDEWQSVAEKVSSMVSSDVNVQCMRVLSLSYHHLPHHLKACFLYFAIFPAGAVIYVEKLLELWAAEGFLKVEGMKTIEEVAEKYLKDLIDRSLISILYVSGDGRVEFCRIHDVIRELCLKEVRNMNIVNIFREKNDQNPCAQSMHCSSNSRTGTLEYGIIMKKLARYPNNEARSIFFFNIKSGFMSELLPFRLVRVLDLSLMNFIVFPSGILDLIHLRYLALSLSPVLHYYLGKETPSSIDIPPSISKLCYLESFIFCQPRYEVPRHPLILPSEILTMPQLRHLSLGWNYLHYHELTEVANMVLKNLKCLTRWNPWYCTESFFRQFPNLKKLQILGVEEDFRSRKDLYDFRCLDQLEELEFSMSQLNYHACFLESITPSGATPQDPLRFLKMPGPTPTHVIPPTLDAVPPLLLPPPDAFPQNLKALDLCMTYLWWKDLSIVGKLPKLEVLRIIGDACKGKEWEVVEDGFPCLKFLHLEGADFQYWRASCDHFPCLQRLDIIYCHYLESIPQDFADIATLAHIGVISCAESVGDSAKQIQHYMLDNYGSSSLVVDINGILGIVLRPSTHPEGHLSIFGTLPKLESLKHGYDACLDSNEVFPCLKFLLLEDLEIRQWRASCDNFPSLERPFLKGCWYLDSIPQDFVDITTLALIDIRRCAKSVENSAKQMQEDLKDNYAISTGPYPLG
>NbS00018164g0105.1
MAYAAITSLMNSIQQSMESTGLVMQLFYEKLESLRAIMEDPCYITGDHEALTSLEAQIAELADEAEYKVDLESRNIVLPENEKKQRRAFVNLYSLVKEVVGRIDSTMKKWMAIQNKLKNIQDHKAQDLSFVSTSRHGLESEDKMVGLEKEFVMMRDQLARGARELEVVSIVGMGGIGKTTLANKIYNDPFIMSHFDIRAKATVSQEYCARNVLLGLLSSISGKINEFHEQQDDDQLADRLQKLLKCGRYLVVIDDIWTREAWDDIKRCFPDCNNESRILMTTRNVEVAEYANSGKTPYHMRLMSFDESWNLLYEKVFVKDYFSPEFEQLGKKIALNCRGLPLSLVLIAGLLSKMDKSLDKWKSVVKNVSSMVNTEVNVQCMRVVALSYHYLPHHLKPCFLYFAIFQEDELILVNKLVELWAAEGFLKVEERKSIEEVAEKCLKELIDRSLISIRNLSFDGKIEICGMHDVTRELCLREARSMNIVNVTREEEYQNPCVQSLHFSSKSRGRISIQVIKNESITKKILESITSSGLLRFTRQKRRAIFLERPSWALPPIETFPYSILPPPDAFPQNLKKLAFYGTCLQWEDLSIVGKLPKLEALKLGINACIGVEWKIVKDGFPCLKFLLLERLKVRYWRASCDHFPCLERLFLEHCWYLDSIPQDFADIITLALIDIRWCAKSVGNSAKQIQEDILNNYASFVEVNIHEPQ
>NbS00019837g0008.1
MERGKENEGERGKGEANNLSLLETSPDSLREYLIHLQEHMVNVITASTPGARNIHIMIEFLLIILTDVPMDFIHPGMLFEFLARVGVLTRDISSIARDLEEKSKNGESTNVTNSATIGLVKNIELLKRELNDVYLKAPESSQFRFPMSDGPLFMHLLLRHLNDLLNSNAYVVALIKEEIRLVKEDLEIIRSFFGNVEQELYKDLWARVLDVAYETKVIIDAIIVRDNGLLHLIFSLPIAIQKINRIKEMVSNLFEKIHKPVGNSPNKPVGNSPNKPVECKSSIAGKIIVGFEEETYLIIRKLTSGPKMLDVISITGMPGSGKTTLAYKVYNDKSVFGHFDIRAWCTVDQKYDELELLKILFNQVVGSSSKFGKNINFANELRKHLYGKRYLIVLDDVWDTAAWEELKRPFPEVENGSRIILTTREKKVAKYAQHHSDPLDLRLLTLEECWELLEKKVFGKESCPDELVDVGKEIVQNCKRLPLVVDLIAGVIAGKEMKRDLWLEVRNNLNSFILQKEENVMKVIALSYYYLPDPLKLCLLYFASYKKDRAIPVEGLKRLWRAEGFAEHTEMNSVEEVMDVYLDNLISSSLVISFNEIGKNQTCQVHDLVHDFCLIKAREEKLFDSTSSSAPSSSSSDPMPRQMTFRCSRWHKNFIMFDSKNKRHSGYKHLYSLTITEDVGHGKYLYDMCHLRSLRLLRVLVLNDSFKLVNDSLLNEICTLVHLRFLSIRTQVESLPSSFSSLWNLETLWVDKNGLRPMVLLPTIWNLVNLRVLAIHYSSFFDLDRNEPILMAEDSKLDNLRLVRGLKVSYSKDTEDIFKRFPNLQNLDFYLKELWDCSTGRYWFPKLDFLNELESLKVIFESSNSKDSALSVSTNRLWDFHFPSSVKMLCLRFFPLTSDSLSRIAKLPKLENLYLDNSNIEGEGWNMGEEDTFQNLKCLTLHAVRLAKWEVREESFPALEKLRLRYCHMLEEIPHSFGDICSLKTIELKGSPQLEESALKIKQDVEDTMGEDRIQVLVHKPTSVAASEVQQVDAHGMKEKQVQIILLLFLLRPKSTMPWLLTNFGCTGCYVNCEKTDKKFNNYSSNLDILSFRYKNRLELTLHFATVLVLCGYFLQSQMHAQEPNVSLTEQGLVAV
>NbS00017924g0016.1
MEEDIEVVGFDEPANKVMKKLREESEDLDVVPIVGMPRLGKTTLAREVYNDDYIDDHFYKRIWVYVGQSYKLKNILLDILKEFAPRTEEFKDKNEDQLTEVIRNFVVEGGKYLIVLDDVWEAEVVAFVKKAFPNKKGRCNRIIVTTRLDRVANAKGAVPHAAFLYFGVFPQGFDIPAWKLIRLWIAEGLIESDFEGSEIEEIAESYLSDFASRNLVMVMQKKSNGTQIKTCRVHDMLHEFCNIEAKRISLFQQGNLKPGVRVFPSIEDPNSRRHLESAAIETSAHQHPREIAASSYPSKSSCLQTLSKVTPDSCKETMLAKACHLKKLGIEGRLTSLLGTNKGGFNSFEKLRCLEHLKLLNDIDCIEELHLPPKFFSLQQTLKKLTLSSTYFEWSEADMLGQLECLKVLKLKDDAFTGETWKPKKGSFSKLQVLWIDRAESWETWDASNCPFQNLKRLVLLSCYKLKAVPHELADLPYLQEMRLEHTFEAVNSAKEIKREKLGKQALGTNYKFNLIIFPQGDAKAI
>NbS00033032g0022.1
MEHEMSHAISDLLRRMKSFEAEMRDNYLIALEASRSSQSEYRTLYSNELVVAVVDSLVDNFMELADNGSTSLISKALRIETIHQDQSFLITLLKDLRRQCRENIKFDDILTYVKAQSDKMNQAAPSVPLDLMKEEEVSMQVAFSLLQLSVIIKLIKAEFFLMDLQQSIPNSAVSWKGEIPILSEELKALTTIAIDVLWQCDCHSRNVEALSESFEHVINICEITNVTQHMDEMMFHGPFELSVKVKLIKSEISLRKLLKNQINIVDPVKDNFDNLLMDLEFLGTLLLDLPEQYAKEERRNHLLSCVHVVAAEIDTIVESLCSKKDTEGMAGRMDLQLSDVLQKIKLIKAEDREICPIIPKLSRTNFPMTDGLGFLDLLVENLAEILNFKGDRIVLIKRQIEMIPRELKFLREFLEKIAQQRNEHVELRSVWEKVVGVAYEVEYAIDSYVAYGGGTIWHHIFSGIIEDIKLIKGIVIKISTSDLYDSRTNSLGEISRISTHIEKPTITEAVVGFEDVLATLKQRVIGGSPDLDVITIFGMPGLGKTTLAKKVYDDCKAVNRFDVCVWCCISERYEKKSLLIDILQQINIGLPENVEEKSEGDLADLLRRSIMGRRYLIFLDDIWTIEAWDDVKTPFRDDKQGSRIILTTRHAEVASYAKCTTDPLRLRFFHNEESWMLSYFKTPFRDDKQGSRIILTTRHAEVASYAKCTTDPLRLRFFHNQESWMLIVQKLFQDQQCPPELVDVGKRIAEKCQGLPLSVVLVAGLLGKMETKEDGWLQVAESLSTTTVGDSRGIIELSYKHLPEYLKPCFLYFGGFMEDEEIPVSKLTWKWIAEGLLRRYGRRIFVSKLTWKWIAEGLVRKHKPKSLEDIAEEYLVDLISRSLVMDAKMRYNGRVKSCRIHDLLHEFCQNKAKEEKFWQYAYSHQAKDSPDIDLQDLERRRMLLTLNGTFASLKLVGSPVRSLLLMIANNVETNVLSVSFIKCFRLLKVLDLERINLLDSFPDEIEQLIHLTFLAVKTGMTSIPTWICKLENLETLLIKGLRGEVTLPESLWDMARLRHMIWKHFHVHINDRAAFGFTKEVIENSSKLDDLETFSTPSLAYGDDMEKMMRKFSNLKKLKCRFLESVYYSMKLRKDCIRFPILDFLVHLESLKVFSNGKILSQPCEFKFPENLNKLTLSNFRLPWKEILIIARLPNLEVLKLLLKAFEGEKWEVKDDEFPALKLLKLDDVVISQWDVSDDAFPSLEKLVLQRCKRLKEIPSCFGYNCSIQSIEVSWCSLSVTESAKQIQDTQVDEMGNGGFKIFI
>NbS00026128g0019.1
MVDVNIDESAKQVTEEEPVGLEDDADKIIKRRTRGIRERDIVSIFGMPSLGKTTLAKKIFKDSAIVSHFDVRAWLTISQSYDVRELLRNIYKQVTGVEYGDKESDIADTLRKCLMGKRYLIVLDDVWEVDAWDELRLCFPIGKQGNRIMLTTRLKHVAMEVKNCTDPYSPQFLTKEASWKLLQEKAFQKETCPPELQDVGVQIAEYCKGLPLTVVLIGLVQCSDERGLEEVAEGYLSDIISSSLLMVTKTTFDGKVKYLQIHDLVRDFVLNKAKEEKFMQVIGTHNQYQPSYDEEHRVCIHLDDKLRHDLERFNNNVDRFLTSGSTSFGQDLKSFLKKVRLR
>NbS00001428g0007.1
MLKSSKTYDSPKMDEVFVGFHEYVLENLLLEDEASLKLTDTDMYKRFHHGLLILVTFLVDPPIQYIDCKKKNCLLTELGTIAVEAEAAISLSDEDALDSSKNGKVGLSLQLVTVAFELFKCEGKLTDLLKRKTTLESQFLDLVENALEQLIFLRSFLMDLLRHHREFNQFEDFLTNAEVAADKAALISSCSYESSYGEMSLLVSDVLKEIKSVNSETRELCFRLLDGSVSCITISDLKCLMNMLFDRLNHLHSLGGMNSFVRNRIPVVQEKLKCLDDIFQKHNMYSEVKDIMERVLNVAYEEKYVIFFSVSGDSRAWFHMLYLSDVRKVLNFVEAEVKTVCSKFPTVIRLCFPKTNGLGFLNCFLGKLEELLQSKLYLVTNLKPQIVSVKEELLCLSLFFDHLAENYDEQDEVHDHITNATEMAYKAEYVIDSCLAGSSPLWYKVQCITEIVENIKLVNKDVSENCKRKKIDMNQAAKGSTNPVPPSLSAITAGANEEMVGFQDVMDKLKLQLLGGSDQLDVISIDGMPGNGKTTLAKKIYNDPAVGSHFDVRAMCYVTQVYSRRELLLDILKDVHGPAECSKEEDGELANELRRFLLTKRFLILIDDVWHTAAWDDLHLCFQGSQNRSRVILTTRLYRCVGHSSMGRFAPVLSRSRVILTTRLYEVADYAKCKSDPHHLRLFTDDESWMLLKEEVFRGERCPPELGDVGLRIAKSCGGLPLSVVLVAGALKEKKKKAYSWKKVEESLGSHNFGSSEKGMSIIGFSYKNLPQHLKTCFLYFGGFSRGKHIPVSRLSRLWLAEGFLQEDSTEKGSEEAAQDYLQDLTRRNLVADMEKRSNGKLKTCRIHDLLHLFCVEKAKQDNFLLWIHRDQCADSNFYPEIPEEYRLSVYSKRNELAQLLTSRSSTRSLLFNANNNVDYSIFSYFKLVKVLDMESIYIGDTFPSEIISLIHLRYFAARTGADSIPSSVATFGILKLSLLKDCAES
>NbS00023304g0012.1
MSSNQYPSSMNVLFERLQQLGNISNSKEIVQSCIREFKFVGIFLYLQSFIDIEPNMLDVTQKVHALVQDASVHSSESQFADYFDFCTFNVTVRSSELHFAEYFDFCTFNVQYKIRLIKMEIRAKYSFPKISSLPLISAKKDGIVIPKFVMDFMDTVVDILRDVIDDACSLLIYFPETKNHIADVLKELKLLRTFVCFISERFVEHQNQHLANFFTHVLAVTGHASMLVWLYFSSYGYENHYVSVQGEINVFLFLQIMFKPIQPSIRKIYIALLEALKSTIQSGGWRANIQNYMHAADTEANFLETIQHDLEELQTNSNSSRSVALKDQFATLNEMLDFFRANIIHVRIRAIEVLLRDIDTLIIDVGLVVYSSYKGEEEEKEVMALGEVIPSQVVDLLGNIQQIITTEKLTPIRKAFQCNYLPKIHGLGYVDFLLNNLKELQSRHSDSLDSITKLLKRIQKELDSWQPFLESVAEEQHNDIDKIQRCATQLIGKAYEIEYLIDACICKKAPVWCFELWLSDIMEDTTLVKDEVAEIHKKKMVEEATNTVTAHMTSNLERSPRMNEEIVGFDDVVENLREKLLKGTKGRDVISIVGMPGLGKTTLAYSLYSDMLVVSHFDIRAECCVSQVHSRKDLLLAILHDVINENSECTGDLLLAILRDVTSKNSKGREKRADELADELHKALFSKRYLILLDDVWEARVLDDLMGCFQDANNGSRIILTTRNHEIAEYARFQSNPLSLRMFNDEESWKLLRKKVFGEEICPPLLMNIGRKLEKSVWGRKLPSSANEYWAANSRKVWSIASFSCFGGWCPKEVEKKEECWEQVANNLVPQIHNDSRAIIENSYKILPYHLRSCFLYFGAFLEDSVINVSKLIRLWISEGFIKSCEGKNLEDIAEGYLADLIGRNLVMGTKRSSRGMIKACRIHDLLHDFCKVRAKEENLVRWMKWDQNASSSLNVSCGEQLAHRTSIYGWSTCWSHVGSIILHNDCLAFDIVSQIFYSFKFLKVLDLLSTTIDSFPTDLVYLRYFAARTHNSLDNLIVANCWNLETLILQSYGEMSLPLTIWNMVNLRHLHISHCSFNIKHVKYSLGRFKSLYDLRSLSGVYFSCVEDAELILRKTPNLRELKCTFLDEDDGRVHYYVLNFPTEIESLKIFWPFMFEIMTMPFCISAPNLKNLTLERYCLHPRHLSKIALLQNLQVLKMKSIKFIKKVWEVRNGDFPELKVLKLKEIVGFEEWHVDDDEAFPKLECLVLRECAYLKDIPSCFDNILSLKSIDVKNCEQSLYESAWVIQDARVETDPNSGFQLFMDKPKNNNRHSVQLHHTIQNEFSLIKMEIRSKYSFPKISSLPLSANKDGINIHKFVMEFRDTVVENLRDLVKICVCHTFLIVPETIMKHTEDVLKELNLLQNFFYFVSKSLREPQSQHIVNFFTHTLAVASHTSMLFWLYFPDFAPEKIKVLLSDLLRIRIKPTQPCIRKIYVDVLQSLKSTIQSAGWYPKIQNQEQTVDTEASFLETILHNLADLPTNNNSSQRVALNDHLDILQMMLKLLRGNIFHVTIQDLELLLRDIDTFIIDVGLMVYLLQEGEEVKEDMALGIVNRALVLDLSGNIQRISTTIYLTIRKVFQSKLPRILGLGYVDFLLNNLKEFKRLYADSPAYVKNQVQMIQKEFESLQPFLTDVAEE
>NbS00020742g0010.1
MDQLQESATFPSITMDMKVLVDMLLVKLYTVVDIARTLKMHSQLKKLEVFVRVTESNDLFDHEVAEMLKPAFYEAEHVIEEHEICSLQNQLLPNSTSAKEMKQPILYPVVGFGGIGKTTLAKLVYNDLRIVSHFQLRVWVRVSRVFKVEKLLEQIVNSVREDLRENRDMNELETLVRETLYEKKYMIVLDDVWNEDPVKWDELKKLLMVGACGSKILVTTRNEAVASIMWTVPAYCLKGLSGEDSLTLFLSKAFEEGQEVLYPNLVAIASHIVQKVSYVRLPSNLKVCLAYCSILHKDCVIEVDKLIQLWVAEGLVHQPNGSEDLEHIGINISKSCCRDPFFKKLKNIVLSLPHSVACMTLYMILHCHQQGLNSVR
>NbS00016103g0004.1
MADAVVNFLVENLLQLLTDNVKLIGSAKGELENLLKEVQHLKGFLDDAAKLPSDSEQWKVLVEEIQKTVHTAEDAVDKFVVQAKLHKEKNKMARILDVGHLATVRNLAAEVKGIHDQVKELRLNNQALQARPTLELPKKVVDFDEEANKVINRLVKESKDLEIIPVVGMPGLGKTTLARKIYKDPKISYEFFGVHWVYVGQSYKIKDVFLNILKFFTRCTEDYQHEDADALAKVIAGFINKGGRCLICLDDVWETKVIDYVKTIFPENEKGHRVMMTTRNRVLATYANSDPHDLKFLTPKESFELLVKRVFGKKPCPKDLVGHGESIAGKCGGVPLAVVVIAGALRGRPNTSDWIRVERNVVQHLFTNSEESWLKFVEMSYDHLPQEVQTCFLYCGVFPRGFDIPSWKVIRLWIAEGLIKPQESYTLEEIAEFYLNDLVNRNLVILQQKRSDGQIKTCRLHDMLHQFCKKEASNKWLFQEVSLTPDQAIPIEEPNKSRRLCIQPSNLKDFLSKKPSAEHVRSFYCFSSKEKQICGLTPNDIKLIHKAFPLVRVLDVESLKFLFSKDFNQLFHLRYIAISGDFNAIPLTFGKFWNLQTLILNTSTSESTLDVKADIWNMLQLRHLHTNIPAKLQPPTATTSGKASCLQTLCMVAPESCEKEVLAKACHLKKLSIRGQMAAFLCAYKGGINNLVELKCLEQLKLLNDVLYMNKAPHLPQTFSQLVRTVKKLTLTNTRFAWSEADKLGQLESLEILKFKENAFAGDSWKPKMGFSALRVLWIERAEFETWEASEINFPVLRNLVLMSCDKLETVPFELANLSDLYEMRLENTSKAVKSAKAILESKTDKNIKFNLTIFPPEAGSKATQREFWGHGYGATHVF
>NbS00054346g0004.1
MAAYIAVISLLKTLEQFQQRIDSRHIYGYTANTLDYLHATAEYFHNVVEETRKSRFDPEKVKSLEEKIRVAASDADEVVELKIGQLIKGSSWMFGISLIILHWNLLSVVRKMYTTKKEVMEIISEYSTSTHDVDDKIKFGRCTVQGLDDDLEIIVKRLTGSLSALDIVTILGMGGIGKTTLARKAYDHLTIRYHFDLHIWVTISQEFQFRNVLLQALHCISKHTNSFNANDYGKMKDSELAVLVKKKLKGRRYLVVVDDIWSRDDWDSLRVIFPEYNNRSRILLTTRETAVAMYVDSTSAHHMNLLNFENSWKLLRDNVFGPENDHPHELEKIGKEIVEKCRGLPLAILVIAGHLSKLARTADTWKDVVRILDKCLGVLGLSYHHLPSPTLILRGPSGI
>NbS00003205g0003.1
MEIGLAVGGAFLSSALNVIFDRLAPQGELLKMFQRGKHDVRLLKRLKMTLLGLQAVLSDAENKQTSNPYVNQWLNELRDAVDSAENIMEEINYEVLRVKVEGQHQNHAETSNQQVSNLNLCLSDEYFLNIKEKLKDTIEILEELEKQIGRLGLTGYLDSGKQGTSTKQDTSVVDESEIFGRQNEIKELVARLLSVDKNGKSLRVIPIVGMPGVGKTTLAKVVYNDEKVKDYFDLKAWFCVSEPYDAFRITKGLLQEIGSFDLKDDSNLNQLQVKLKESIKGKKFLIVLDDVWNDNYNAWDDLKNLFVLGDAGSRIIVTTRKESVAKTMGNEQISMDTLSSDVSWSLFKRHAFDNMDPKEHLEHVEVGKQIAAKCKGLPLALKTIAGLLRPKSEIEEWRHILRSEIWELPDNGILPALMLSYNDLPVHLKQCFSYCAVFPKDYLLVKEQVIQLWIANGLVQRLQKDKIIEDSGNKCFLELRSRSLFERVPRSSQGNTAFVKEQVIQLWIANGLVQRLQKDKIIEDSGNKYFLELRSRSLFERVPRSSQGNTEKFLMHDLVNDLAQVTSSKLCINLEDNKGPDMLGRCRHLSYSMGYGGEFEKLKPLYKLEQLRTLLPINNICGPTLSKRVLHNILPRLTSLRALSLSRYEIVELPNTLLLTSCEFLEELPEKMQKLINLRHLDISDTPCLKKPQHLSKLKSICVLLGANFLLGDRSGWRLEDLSELHNLYGSLSIRQLENVADRREALKANMRGKEHIEKLSLEWSVNIAASLQNDRDILGELHPNPNTKELEINEYRGTNFPIWLADHSFSELVELSLSNCKDWI
>NbS00000462g0011.1
MGGLGKTTLAQKVFNDRRVEDHFERRIWVSVSQTFTEEQVMRSILRSLGDACVGDDQCELLRKINQYLLGKRFLIVMDDVWSWDNAWWQKIYTGLPKGNGSTVIVTTRNELVARKMGVTEARIHWPKFLNEHYSWLLFRKIAFAGSAGECHFPELEDVGKEIVEKCKGLPLAIKAVGGVMLCKPSYYHEWRQVVDKAYNGVIHTCKMHDMVRDLVIKLAEDDAFFTPADATCRHLGIKSEMNWKQLLSNQKLRALLTTTKSGEVNKIHSDIAKKLCKSRHLQVLDLSKSIFDVPLSSLLEGIGSAKQLTYLSLSNTHPMIGVPASISKLEKLQILDFSYCQNMKMLPSCVLTFEELAVLDVNNCGSLEYLPKGLSRLSNLQVLLGFKPAKLSQPGGCRIAELRSLTRLRTLSLRLTENEEIGDDEGNALVDLQELQFLTISCFGSQDNGLATKLGRLYPPRQLHELILKFYPSKTSPEWLNPNLSPMLRYLSIISGDITQMHENFWGDGSTAWKIEGLMLESLSDLRLEWSAMHQVMPSLRILKVSWCPELESFPIEDAGFRGGLWKKEEHRN
>NbS00012739g0005.1
ETIALFHKDIDNLLDFIDRLKNRRDQIALHIDENDNLTRWLKFMWLKFMLSFFQLFYFIPGGLNAEISCVLYEFHDLVQSLFHQSGDDMLHKLAYVAIYYPPTKMKTCLSSYNNSEPSATMTKDQLVELLDALLLYLHDQSKFLDVWIFQTEYEVLQNVCGNLRDFHGLKVNGYIEHETIECLQLMAERVRNFCFAFLSYHFKMIADVPQVKLAHLLLEIHRVNVITLGTSARNIHVMIEFLLIILTDVPKYIIHHDKLFVFLSRVVALTRDVSILVCNLKESSRNEENTNEISSASLDLLGNIEFLLKEDEEIGLVKEYLQFIRSFFGNVELNRDLWTRVLDVTYEAEHAINSILVRDHGLLQLIFLLPNTVEKTKVIKKEVQENMSLVVVNSSNELVGRESSKKQVGQIMVGFEEEKNLIISQLTNRLAELDVISIIGMPGASKTTLAYRVFNDKSVTSHFDIRAWCTVDQEYDSKKVLHNFFKQVTGLDATFSEDFDVYDELRKKLHSRRYLIVLDDLWDTKAWDKLTMPFQDFQNGSRIILTSREKKVALHGKLHKSWELLEKKVFGEEICPDELKDVGEEIAPKCEGLPLPLDLIGGVIA
>NbS00009035g0013.1
MGIAMIKLTFMKPTPTVLYGIKTLKFVELWNASKIVSVSFPATKPEMRIWERLIRDVAYKAEDAIESYLCTSRINRSGENEGNAPMISQDGLQELLREISSVNKKLKTINPFAHGTKDFQAGESLLGNSSEQENKFWDFNDHLERIRCRLFRLSSEDSENIVPIVGIGELGKTALARASYNDPCLVNRFDIRAWITVSQQYQVREMLLGILRHITDLSDAYTKTNDELADQLYKSLKFKCFLVVLDDVWSIEAWDDLRRSFPDDKKGHMLISV
>NbS00023299g0005.1
PFVGIICTSCLAFFLSNFIIYHRLTTIYIEHHLCKKSATLASTQSSQHPVNCAKKKHSSESSMTTTSEAVMGFEDETAELIQRLVRGPKHLDVVSLVGMPGIGKTTLAKRLYTHNDIVNRFDVCSWCTISQKDTHNDIVNRFDVCSWCTISQVYNKRKTLLELLGNLVPPNDFTRSNDDELAVELRRHLLRKKYFIAIDDLWSTDAWDDLKRCFPDDYSCSRIILTTRQDKVASYTEVSSAPHHVRLFTGEESWCLLQKKVFGEESCAPQLEKIGVKIAQSCGGLPLAIILVAGVLAKLNKEEIRWEEVANGLSSCAAGDTKLFMDIIELSFRFLPCQLKHSFLYFGQMYMDIIELSFSFLPTQSKRCFLYFGRFCEGEILVRKLIQLWVAQEYAVGNELKSAEDEVKGYMMELIDNNLVMVVQRSFFGEVKAIRMHDLLREFCFSKIDFPWRSDDSGSGDQQCYFQMHYLLHLERGPDSLPSGSPPGSHSAHVLPSDTILDHNIILVYDLNFLSCDYYKSLRMLDLACITIRSTSFIQALINLRYLALKGNFEADPSWLSELKSLETLILRESRRLNLSHAIWGMVSLKHLEVTGKPAVIRCNVPEFETYPPLKKLQWLSIAHLPGGEEFQQFVSKVPNLVKLRCLVEEPQGDRRCIWLPGLESLNKLASLKVYFLKLSVRRFEVNFPMNLKKLTLSSCQLPWSEISIIGNLENLEVLKLESNAFEGEQWDVKDEEFQNLKLLTFYNMNVPSWNFSDMSFPNLQHVIFRNSRLKTNIPRSFGDLLLLQMIEHFSDMSFPNLQRVIFRNSRLKTNIPRSFGDLLLLQMIELSSCKCSRRTINSAKEIKKAQIEDMGNHEFKLIIKSREEDEEELGLTWQVDSDLRNWKFHFCFLLLLFLIISNIFSSF
>NbS00028099g0018.1
MEDTTLVKDEVAEIHKKKMVEEATNTVTAHLTSNLERSPRMNEEIVGFDDVVENLREKLLKGTKGRDVISIVGMPGLGKTTLAYSLYSDMLVVSHFDIRAECCASQVHSRKDLLLAILRDVINENSECRENKADELADLLRKALFSKRYLILVDDVWEASVWDDLMGCFQDANNGSRIILTTRNHEIAEYARFQSNPLSLRMFNDEESWKLLRKKVFGKERCPPLLMNIGRQIAEKCGQLPLSVALVAGVLAEVEKKEECWEQVANNLVPQIHNDSRAIIENSYKILPYHLRSCFLYFGAFLEDSVINVSKLTRLWISEGFIKSCEGKNLEDIAEGYLADLIGRNLVMGTKKSSR
>NbS00014488g0001.1
MVDAIVSFAVQKLGDFLIQEVALFRSLREDVQWLRNELLFMQSFLKDAEQKQNEDKRVQQWVFEINSIANDAVAILETYTFESDKGSDHGFASCLKACACICKKETKFYNISKEIQSLKKRVMDISRKRETYGIRDINNAGETSNQSVMVRTLRRTTSYIDDDYIFVGFRDVVESLLAELLKAEPRRSVISIYGMGGLGKTTLARNLYNSPTIVSSFQTRTWICVSQEYNTMDLLRNIIKSIQGRTKESLDLLEKMTEEDLEIHLRGLLRECKYLVVVDDVWQKEAWESLKRAFPDSKNGSKVIITTRKEDVAKRADDKGFVYKLRFLSKEESWDLFCRKLLDVQAMVPAMRRLARDMVDKCGGLPLAIVVLSGLLLHKRGLQEWQKVKAQLWRHMKDDSIEISYILSLSYNDLSTSLKQCFLYFGIFPEDHLIYVDNIVWSWMAEGFIPEGEEKTEDVAERFLNELIRRSLIQVVSTSWKTDVRCKMHDLLRDLAVQKALEVKLFDIYDPRKHSISSLCVRHIIHGQAQRYLSLDLSNLKLRSIMFLDRDFFKMDLIKFHDVFQHIYVLYLEIGSGAILPDAIGSLYHLKFLSLRGIRDLPSSIGRLINLQTLRVLNDYRHLCQLPPETANLINLRHIVALYSRPLQLSKLTSLQVLKYSCCDQWRDVDPVDLVNLQELGMYDIVNTYSLNNIGSLKNLSSLMLRCKVDESFPTLEYLRSIQKLDKLWLEGRIEKFPLLGHFPNSITMMVLWKSELIEDPMPILGMLPNLRDLDLVGAYEGKEITCSNNSFYQLEFLRLDGLQKLERWHLSTSSMPRIKGFGIHDCAKLKEIPQRMKDIAILEKLKGIDQEFGEHYRVTSLG
>NbS00004466g0001.1
MDRAVAMLAPAVTTVAKAAFDVLRPVVTKAGNNLQENLTNVLEQNLDLINDAKGDFLSLLDEAQGLNALLAADYAELNMNSHPTKWDKLPRKILRTIYRAEDSIDKFLAQAKIHQDSTLKRFLQVDKVNRFTKLPEIQNILKELREIRQQTQQAIEEIRQQTGQQSKYISTAQDSALEEHKVIGFDKSAEEVRERLLKGSSSKNLEVASIVGMPGLGKTTLARKIYNDPGIGREYYKRVWVYVGVSYIEKDVLLNIHEGLGLKSSGVQDKNEKQLAEIIHDFVIKGGRCLIVLDDVWEAKAVDFVMTAFPCNEGYHRILMTTREMQVATPVSTYLHKLKFLEKQEAFELLENRVFGIRKKFPVEFVGYGNEILESCSGVPLAIVVIAGVLKSCSYRIEWETVAKNVGQLLVTENDPDSCKKFVEVSYNHLPLDKRAPFLYISVFPRGFDIPAWKLIRLWIAEGLIKYSFPNSEIEVNAEYCLNDIANRNLVIVTQKSSDNGQVKTFRVHDMVHEFCNEEAKQTCIFQNIHPATPTLSTPSIRDSVTSRRLSIKSSIPHNFIPKDEELEHVRSFLCYSPKGIDVSNVEIKLLPKAFPLIRVCDIQPFIFEFPKEFYKLFHMRYLAVSGEFQFISPLFGNFWNLQTLLLHTNQSTLSIPKDLWKMLQLRHLHTNKPVTLQQPPTPITKSSCLQTLSKIAPESCTTHVLKKACNLKKLGIEGKLETLCRFECFVELKCLERLKMLNGVVSPNIQLPQSFSTYLQTLKKLTLSCSKIDWSNANELGKLESLEVLKLKDNACIGDTWTPEKGSFKLLQVLWIQITDLKTWDTLNCGFGHLRRLVLISCRELLAVPCELANSPHLTEIRLKNTQKAVNSAKEIKEKKIKMQAPGNIEFNLVIEDSQADAK
>NbS00003236g0006.1
MTTTSEAVMGFEDETAELIQRLVRGPKHLDVVSLVGMPGIGKTTLAKRLYTHNDIVNRFDVCSWCTISQVYNKRKTLLELLGNLVPPNDNTGSNDDELAVELRRHLLRKKYFIVIDDLWTAEVWDDIKRCFPDDYSCSRIILTTRQDKVASYTEVFSAPHHVRLFTGEESWCLLKKKVFGEESCAPQLEKIGVKIAQSCGGLPLAIILVAGVLAKLNKEEIRWEEVANGLSSCAAGDTKLFMDIIELSFRFLPCQLKHSFLYFGRFCADELLVREWIQLWVAEEYAVSNELKSAEDEAKGYIMELIDNNLLMVVQRSFFGEVKAVRMHDLLREFCFSKVDSPRRSDDSTSGDQQHYFQMCYLHHPERGSDSLRSGSQPGPHSAHLLLCDNKLNRKTFLVADFNYLSHDYYKSLRMLDLGCITISSTSFIQALINLRYLALKGNFEADPSWLSELKSLETVILRESRRLNLSHAIWGMVSLKHLEVTGKPAVIRCNVPEFETYPPLKKLRWLSFAHLPGGEEFQQFVSKVPNLVKLRCLVEEPQGDRRCIWLPGLESLNKLESLKVCFLKRSVRRFEVNFPVNLKKLTLSSCQLPWSEISVIGNLENLEVLKLESNAFEGEQWDVKDEEFQNLKLLTFYNMNVPSWNFSDMSFPNLQHVIFRNSRLKTNIPRSFGDLLLLQMIELYWCKCSRRTINSAEEIKKAQIEDMGNHEFKLIIKSREEDEEELRLMWQVDLDLRNWKFRFCFLLVLFLIISKIFV
>NbS00030989g0011.1
MHGLGKTTLAIKVFNDPQILNQFDNRIWVYVGQSYEIKDIFINILTCFRDRIEEYQDKDVNEIAKVICDFVPKEGRCLIVLDDVWAIGVVDLVKETFPENSKGHRIMMATPRQDVASCVNPNPHDLKFLTQTESFLLLKSRVFGSGFARKLMKLTLSDTRFDWREAIGPKQLECLEVLKLKDAFTGKSWKLEVGFSELQALSIDTADFETWEASTHHFPRLRHLVLIYCDKLEAVPATFADIPSLREMRLENTSKAE
>NbS00013646g0007.1
MSRWTSSLYGNILKQNISTYLGVPLLEEGSMEAHNNLMSRWTSSLYDHTQVVGLEGDTEKIKDWLFEARDGLLAIAFVGMGGLGKTTLAQKVFNDRRVEDHFERRIWVSVSQTFTEEQVMRSILRSLGDACIGDDQCELLRKINQYLLGKRLLIIMDDVWSLDNDWWQKIYAGLPKGNGSSVIVTMRNELVARKMGVTGTRIHWPKFLNEHHSWLLFRKIAIAANAGECNFLELEDVGKEIVEKCKGLPLEIKAVGGVMLWKPPYYHEWKRIANAGECHFPELEDVGKEIVEKCKGLPLAIKAVGGVMLCKPSYYHEWRRISNHFRDELKENDDSVMASLQLSYDELPPYLKSCFLCFSLFPEDCVIPKDQLIRWWIGESFISLRSGRLSTEVGEDCFSQLSNRLLEGIGSAKQLTYLSLNNTHPMIGVPASISKLEKLQILDFSYCQNMKMLPSCILTFEELTVLDVNNCGSLEYLPKGLSRLSNLQVLLGFKPAKVSQPGGCRIAELRHLTRLRTLSLRLTQNEEIGDYEGNALVDLQELQFLTISCFGSQDNGLATKLGRLYPPRQLHELILKFYPGKKSPEWLSPTSLTVLRYLSIISDDITQMHENFWGDGCTAWKIEGLMLDALSDLRLEWSAMHHVMPSLRILKVSWCPELESFPIEDAGFRGAAAKPENPVQVLALFMYE
>NbS00037512g0010.1
MRAILEKPLKVIGDDLEVLTSLEAKIAALAYRTGDIVGSESRKVVVAKSPISRRIAIWKLRFKMKRAVGRIDSTDQLASHISESEIKRGMAYAAITCLMSTVHESMQVTGCNLQSFYEKLESSRTIMEKITAEPLEELTSLEAEIIKVACNTEDMVDSESRKILFVETADERINALWELFFILEQAAECVDSTMKQWMAIGDRYNNTRDREIQNFSLVDISQHTLEMENMMVGPENEFEMIKDQIARGTRELEVVSIVGMRGIGKTTLANKIYCDPFIVSHFDIRAKATLSQEHCVRNVLLRLLSSTRGKTDECYEEQDDGQLADRLQKLLKGKRYLIVIDDIWTTEAWDDIKLCFPDCATSQDPLRRLKFLMGSPSLPLHPTDDALPHLLLPPPDAFPQRLKKLAFSGTCLQWMDLSIVGKLPKLEVLKLENDACIGDEWEVVDEGFPYLKLLLLEHLKIRYWRASCDHFPCLERLFLERCLGLDSIPQDFADIATLALINISTCAESVRNSAKQIRQNIQDNYGTSVEWKDLSIVGKLPKLKALKLGISACVGVEWKVV
>NbS00012490g0007.1
MAYAAVTSLMSTLGLLLQYNSRLNLPNTEQTESLHKKVKEQIQSFRQKVGSLQALLETLEKNINDPKTIEHCEVKIKDVAHDAEYRIESEMEKFYKAQNEKVRREAYEDFCKRLQKASESIDSNSRKLTESMKSGLQATSSLVQSFDLPEHSPQLGNNMVGHENEVEDVKCKLMKISSDERETMAITGKTTFARKIYDDPEIKSHFDILAWVTVSKEYCVRKMLLQLLHCIPSTEEVRREARDDGELAGKLKQRLWKCRYLVVIDDIWSSKAWDNISPWFPDCKGSHIPLTTRCGNVASYAAPGKTPHHMSSLSPEKSWELLQSKLLEKVELSPELVKIGKKIAENCHGMPLTITVVAGILSKCNNALDGWKRVAHDTMRKVLGLSYYYLPQHLNACFLYFGIFPQDEEVDVRKLVELWVAQGFLKEADNKSLEDIAGECLQELIDRNLVLVSEQSFWGEVETCKIHDLLHELCLRQTRSENFLPVTKSKPLNRVTCVSRSSVQDCLITFDLVHLRYLSLYSEKHEYLPLSKLQNLQILIVKTGNNWEDKEPIEIWRMPQLKTVCFVKTGWQCPPNMPIGGREHTVLQHLHTLTGVGAAWCEKETLSLMPNLKNLEIVLGGVTRDLWKHISCLPLIEVLRNIVGKFIIVTFPCTDQKHMKTF
>NbS00030183g0008.1
MEDVNIDESATPSTQVTEEEPLGLEDDAEKIIKLLTRGIKERDIVSIFGMPGLGKTTLAKKIFKDSSVVSHFDVRAWVTISQSYDVRELLKDIYKQVTGVKYNGDKESDIADMLRKCLIGKRYLIVLDDVWEVKAWDELRLCFPIGKQGSRIMLTTRLEHVAMEVEHCTDPYSPRFLTREASWKLLEKKAFQKENCPPEFKDVGVQIAEYCKGLPLTVVLVGGILAKKERNVSEWCEVANNLKSHLGAVESESNLAIQLSYCYLPEHLRHCLLTMGVFREDEKIGPSKLMLLWMAEGLVQCSDERGLEEVAEAYLMDIISSSLLMVSKTTFDGKVKYLQIHDLVRDFVLNKAKEEKFMQVIGTHNQYQPSYDEEHRVCIHLDHKLRHDLERFNNKVDRFLTSGSTSFGQDLKSFFRFNNKVDRFLTSGSKKGTSFGQDLKSFFVTNNADDFLAYRDFWNSESSFHGTISEEYLSRSYHFSSVGDLRLLRVLDIKNCIPGDYTNIEDILQSLVYLRYLGMCFEKFFFEWVSHMCDLETLLVDTEISVEGTPHIWKMTKLKHVDVSTRLPHEIFAVSEEGPSKLENLKAFKGMCLFREDIELIEMFPNLQKLLLVIIVNYLDEAEVNDFDEAEVNNFGEANSLVLKLDVLTQLQSLVFGSMYNITKYYLPSSLKQLILRQINILASATSTIAGLPNLQRLVFQGCRFEQAEWDARDMEFPVLKILKFRGAHIREWHVSESSFPMLESLVLKSVELLEKIPDSFVDIGTLTSIKVIRCNQNSLKVSALQIKKEVEETTGCDNLDVYIFPPYSRYVIYPFT
>NbS00026706g0016.1
MANVAVEFLVQNLMQLLRDNAELIIGVKDSAESLLQDLNDFNAFLKQAAKSRIENDVHKELVKKIKTMVNSAEDAIDKFVIEAKLHKDKGVGRFVDVKHYKRVYDVAAEIKGIREKVKEIRQNNALDLQALQDEDQSAKGVEERKPPVVEEDDVVGFEEEADKVINRLLGGLSGLEVVPVVGMPGLGKTTLANKIYKHPDIGYQFFTRIWVYVSQSYRRRELFLNIISKFTRNTKQYHDMCEEDLADEIQDFLGKGGKYLIVLDDVWSPDAWEHIKIAFPNNNKSNRILLTTRDSKVAKQCKQCIGIPHDLKFLTEDESWILLEKKVFHKDKCPPELELSGKSIAKKCNGLPLAIVVIAGALIGKGKTSREWKQVDESVGEHLINKDQPENCNKLVQLSYDRLSYDLKACFLYCGAFPGGFEIPAWKLIRLWIAEGFIQYKGHLSLECKAEDNLNDLINRNLVMVMQRTSDGQIKTCRLHDMLHEFCRQEAMKEENLFQEIKLGAEQYFPGKRELATYRRLCIHSSVLEFISTKPSGEHVRSFLSFSLKKVEMPSVDIPTIPKGFPLLRVFDVESINFSRFSKEFFQLYHLRYIAFSSDTIKIIPKHIGELWNIQTLIINTQQRSLDIQANIWNMERLRHLHTNSSAKLPVPVTPRSSKVPLVNQSLQTLSTIAPESCTEEVFARTPNLKKLGIRGKIAVLLEPNKSLLKNVKKLESLENLKLINDSSQTGKGLRLPPSYIFPTKLRKLSLVDTWLEWNDMSILGQMEHLEVLKLKENGFMGECWESVGGFCSLLVLWIERTDLVSWKASADHFPRLKHLVLICCDKIKEIPIGLADIHSFQVMELQNSTKTAAISAREIRDKKDKQTQEGTNNQLPSDGVAKLNQNSSNICTGNTRQKRQANSRRD
>NbS00042739g0001.1
MAAYVALTSLMGTIEQLQLLQSNLDLLDTHVESLNLLYEKVDSLHELLDHIDDEQTKNLHTKVRHIANEAEDEVFLDHFNDEQTKNLHAKVRQIANEAEDEVESQMKVVIDEQHDRLHQKESLESLFEILQRGIENVDSLKEELIKHSQNNTSQAGNSSLGDSSPPRLHASTLENDMVGYNMQAGNPSLGDSSSSRLHASTLENDMVGYNTEQENMLSQLTSGSPELEVISVTGMGGIGKSTFAKKLFSHPSILSFFDIRGWITVSENYSYRGILLGLLIDANIGKEEDLDKKNDSDLAVCLKQSLMGRRYLIVVDDIWSKNAWDEIRLCLPEDGKRSRVLLTTRDAEVAHYASSPKDPFRMHLLDQEDSWNLFYQKAFVEKGFAIEFEDVGKEVAKNYNGLPLMIVVVAKETRL
>NbS00031017g0008.1
MEEITLIIAEVAEIQEKKMIGNAMNTDIDHTLPSGEDSKDELRNCGFQGRHKKVKRPSTKGTKERDVISIVGMPGLGKMNLAYRLYSDRLVISHFDICAQCCVSQVYSRKDLLLEILRDATGENSECRENRADELADQLRRTLFSIRYLILVDDVWEASAWDDLIGCFQDANNEIMPDFRVIPFRFVCLTMMKVGIY
>NbS00002905g0008.1
MSDKSLEIRPCLVAKSSKHMQNRHSDPMNDEEIVGFENEAERIIKRLNEGKKELDVIPIVGMAGQGKTTFARKLYNNDIIVYHFDVRAWCIISQTYNRQELLQEIFGQVIGSKDKVDEVGELADMLRKRLIGRRYLIVLDDMWDIKAWEDLRLSFPNGETGSRIIVTTRLEKVGKQVKHDTDPHSLPFLKLDESLKLLQKKVFEKEACPPELQDVSLAVAEKCKGLPLVIILVAGIIKRKKMEESWWDEVNKSLLPHLGEAEGYSLSTMQLSYDNLPDSLKPCLLYMGMFPEDARIPVSKLISLWIAEGFVQNIEYEKSMEKAAEGYLMDLISSKSKGYSLSTMQLSYDNLPDLLKPCLLYMGMFPEDARIPVSKLIRFWIAEGFVQNIEYEKSMEEAAEGYLMDLISSNVVMIEERSYNCKAKYCQVHDVVLHFCLEKSREEKFMLAVKGNCSDFHPSHWKETRLSITVTDELSACALLTVEPFHQHLRSLITNDGGEYLQWNPFPQISKLGFLKVLDLSSNVVVPLSSITLHPLIYLKYLAVMTDQFDFHPESHLRHLETLIVLSSKSVVLPPIFWKMEKLRHVEITGVAFYLKNIKRGIYEESSKLENLRILRHVRYPANDGECMDGLLQRCPNIQNLRLTISWTFSREIRTFSPKLDSLTRLQLLDLTFEGWDFSGRRFSITELHFPSNLKKLKLKGPHIVSAVPSIAGLPNLEYLKLEDWGIKSEEWCLKDIKFNKLKLLKLVSVGISRLDDPEESFPILETLVIKTCHKLEEIPPSFADIETLKQIELIGRRPQTLKPSAVKLKEDIEEIEGCSRLNLIMDVWISKKHSRQLRLQAQARLQIMNGAPGEPIVTKSSKEAEMEKPMRSLQGMPGAPGMQMYSREDADDDDDDDEGGFPSKLGKVLTGKESKKNDWKQWISKGIQDTSEALKTHANRMRNWWFLQGKKVRRMIGSNGSVKGFGIQMSDKSLDPMKDEEIVGFENEAEIIIERLNKGEKELDVIPIVGMAGQGKTTFARKLYNNAIIVDHFDVRAWCIISQTNSRQELLQEIFSQVIGSKNKVDEVGELADMLRKRLIGRRYLIVLDDMWDIKAWEDLRLSFPNGETGSRIIVTTRLEEVGKQVKHDTDPHSLPFLKLDESLKLLQKKVFLKEACPPELQDVSLAVAEKCKGLPLVIILVAGIIKRKKMEESWWDEVNKSLLSHLGEAEGYNLSTMQLSYDNLPDSLKPCLLYMGMFPEDARIPVSKLISLWIAEGFVQVAEGYLMDLISSNVVMVEKRSYNGKAKYCQVHDVVLHFCLEKSREEKFMLAVKGNCSEFQSSHWKETRLSITVTDELSACALLAVEHFHQHLRSLITNDGGEYLQWNPFPQISKLGFLKVLDLSSHEVVPLSSITLHPLIYLKYLAVTTNQFDFHPESHLCHLETLIVDSFDSVVLPPIFWKMEKLRHVEITGVAFYLKNIKQGIFEESSKLENLRILRHVRYPANDGEFMDGILQRCPNIQNLRLTISEFFSDEICTFSPKLESLTRLQLLDLTFEGWYFGVTELHLPSNLKKLKLKGPRIVSAAPSIAGLPNLEYLKLEDWGINSEEWCLKDIKFNKLKLLKLDDLGITRLDDPEESFPMLETLVIRMCHRLEEIPPSFADIETLKQIKLIGLRPQTLEPSAVKLKEDIKENEGCSHLKLIMDVQISKQHSRQQRGQAKAPLQIMELGKQLLIEEVDMEVRLKILYAFLRYTNIYFLEAKEQTQSLLAFLDMKHQ
>NbS00013796g0008.1
MVGYNDEQASMLRQLTGDSRQLEVISIVGMGGIGKSTFAKRVFSDPSVVGFFDVRGWVTMSKDYSIRKMLLSLLQDAGVYLDKVSDEEQADDLQESDEELDHVQKINNALADRLQKSLKGRIYLIVVDDIWSTDTFPEDPFPMRFLDAEESWNLFCQKTFDKKACPIELENVAKEVVENCKRLPLMISVIAGTLSSKRTLDEWRKVAERLSMLLRSARFELQSSSFTFESLRSVFGVFPKASDISVKKLMRLWAAEGLFELKGLEGLEKVAAYLLHDLIDKSLITVSRRSFDGKIKTCRIHDLLHDLCWREAESDSILFVVNDVPYGGPRRYFPQGRRWVSLHLAGGYYPTLFSALSYSKTHSIHFYADPVYNLQLEHFKLLRVLDLEATEFQYGFPSEILHLIDEISEDIPISNLQNLHSHYTYYITERDYKFAGWNLGRVSIKASQLFKDLYVPSSEMYHLMKLSTRFWKTCIVSSCCTKEIFNGIKKVKKLGISCDVYTESEWLANLKYLHELEALSIGSGLSSSCCTKGIFKGIKKVKKLGISCNSYTESEWLANLTYLHELETLSIASSSYYGYVYSDFRLPCPGSFPPNLKKLTLCVCLWERVWEVTEMGFTESKFLLLEKLILDYWRATDDYFSCLEQVIIKNCRHLKGIPQGFVDSMTLKLIMLQGCSPSVVTSAELIQKEQLECSGSDILKIQIRISEKQRRKIWRQIPMKKEEEEQINVELFSSTYFRGLDIASVVKVVGRNK
>NbS00038787g0009.1
MVDAVVTYAVQKLGDFLIEKVSLRQIWMREIMIGNAGFVGRLKACACICQNEAKFHNIGTDIQSLKQRVMDISRKRDTYGITHINNNAGEGPSNISNDPSSTLIRSLRRAVSYADEDQLFVGFREVFQRLLDELLKKESRRNVLSIYGMGGLGKTTLSRNLYNSPSLLSVFHTRAWICVSQQYSIPDLLRSIIKSIQGCDEEILKMLKEMTERDLETHLRDQLKEHKYLVVVDDVWHREAWESLKRALPDNNNGSRIILTTRKEDVAERVDDKGFSHKFRFLNKEESWDLFCKKLRPENKMGSTYLFSPLMENLAKDMVEKCRCLPLAIVVVGGLLSHRKGVDEWQKVKIHIWQHMKNDSIEINHILSLSYNDLSFELKQCFLYFGIFQEDEVIDTEKLMYVWLAEGFIPRIREERMEDIAENFLHELISRSLIQVEKTFFDKILTCRIHDLLRDLAVQKAMKVNLFDIYDPRVNFVTPFRHRHAIHTQTQRYLSLDLSKLMLRYVNRQ
>NbS00049356g0001.1
MAYAAITSLGSTIQQSMQLTGFKLQSFYEKLESLIAITEKPCIMIGNLGALTRLEAEVIELACSTEDMVDSESRNVMVDPESRNVINIISRKIAFWRLCFLLKQAIRHIDSTAKKWIGTQTSQDLKAQNPILPSTSERALEPENMMVGHENEFEMMQVQLARGASELEVVSIVGMGGIGKTTLANKIFSDPFIMSHFDIRAKVTISQEYCLRKGLLGLLSSITGNTDKPYEQQDDGQLKDQLQKLLKGRRYLIVIDDIWDDIKLCFPDCNNRSRILLTTRNVEVAEYASSGKPPYQMRLLNCHESWDLLHKRVFLNECFPPEFEQLGKQIALNCKGLPLTIIVISGLLSKIGKLLESWQMVVENVSSLVSTNVDFQCMRVLALSYHHLPHRLKSCFLYFAIFPEDEQIFVNKLVELWAVEGFLKVDDMNNIEKVGEEFLKELIDRSLISIQNLSFDGKIESCGMHDLIRELCLREAQNMNFVNVIGEENDRNPCSQLMLFSRSRSRISIQLNNADDSIEAKLAIYPKNDARSIICFREHWFVQKSLRFKQVRVLDLALVRCSTFPSGILDLIHLRYLALTLYPHLKSEKEIPSTTVIPPLISSLCYLQTFKLYLPISKDLVFPFILPSEILAIPQLRHLFLDWNYLHSFKPTEKSLVLKHLQCLSGWNPWYSTSSAFRLFPNLKKLQIRGIPEDFMNNYALFGFCILDQLEELEFCVTYPRFGCFLERITALEGRLRLHNPPLFNADAFAPFQLPHPNAFPQNLKSLAFSGTFFCWNDLSIFGKLPKLESLKLGYDAFQDKEWEIVDEVFPRLKFLLLEDLEIRHWRASCDNFPCLERLFLKGCWYLDSIPQDFADITTLALIDIRRCAKTVDNSAKQIQQDIQDNYAISIEVHIH
>NbS00031134g0006.1
MADLGLSFLIENLKQLLRDNEELIIGIKDAVESLLEDLKEFDVFLKKAAAYNSENKIVKELVKRIRTVVNAAEDAIDKFVIESKLHKDRGVSRFVDLTHYKRVRDVASEIKAIREKVKEIRRTEVYALQNEDLFVRGGQERKSPVVEEDDVVGFDEEVRMIINRLFEGSDSLEVIPIVGMPGLGKTTLANHIYKHPEVGYKFYTRIWVYVSQTYRRRELFLNIISKFTRNTKQYHDRPEEDLADEIREFLGKSGKYLIVLDDVWSGEAWERIRIAFPENNKGNRVLLTTRDSKVAKYCSHIPHDLKFLTMDESWILLQKKVFNKDKCPVKLEQPGKSIAEKCRGLPIAIVVIAGALIGKDKTTREWEQVDKNLSEHIINVDSMNCKKLVQMSYDSLPYDLKACFLYCAVFPGGLEIPSWKLIRLWIAEGFIQHKSDLSLECKAEENLNDLVNRNLVMVMQVASDGHIKTCRVHDMLHEFCRQEAVKEENLFQEIKVGAEQYFPGKRELSTYRRLCIHSSVLDFISTKPAGEHVRSFLSFSSKQIVLPSVDIPTIPKGFPLLRVLDVESINFSRFSKEFFQLYHLRYIAFSSDFIKVLPKRIGELWNVQTLIINTQQRSLDIQANIWNMARLRHLHTNSSAKLPVPIARKNSKVTLVNQSLQTLSTIAPESCTEEVFARAPNLKKLGIRGKIAVLLEPNTSTSLKNVKKLEYLESLKLINDSIQTGKELHLPPAYIFPTKLRKLTLWDTCLGWNDMSVLGQLEHLEVLKLKKNGFMGECWEPKVGGFSSLLVLWVERTNLVSWNASADQFPRLKRLVLISCDRLKEIPIGLADIRSLQAVELYNSTKTAVISARELQDKKDKQPQGTEKTGFKLSIFPPDL
>NbS00033518g0003.1
MAYASLTSAVCSLELFLQCNHPLLNNLQRKEQILSLCKRILSFREFLTDYEKLMHKHVGLKLLEGKIRDKTYLVEDIVDSKLRKYFLAKNAKDRKKAYSVLCRRLQVAIEEMELIKKEVMEIKGDKIKTWNFHTRASTPARRDVSTSSPNLQQQTPVGFQDDLEKIIDRLRGDSSELDIITIVGMAGIGKTTLAKRAYNHPSVVYRFDVRAWTTISQEYRERDTLLDLFYSVVPPSNGSNQESDKEAADRLYGRLMTQPSKETYEGRNQEIADRLYKSLKGKRFLIVIDDIWSTDVWDNVSMFLPDDNNKSRVILTSRLIDVATYANANPDRQPHRLSFLNKDEGWELLREKLFGKRGCPFELEVIGKSIAEKCQGLPLAIVVVAGHLSKMSKTPDSWNTVAESVGSVVNREPGQCLDILALSYNYLPQHLKACFLYMGAFPEDFEIPVWKLIRLWVAEGFLNATGHTAVEEIAEECLEDLIDRSLVLAGKRSNGKLKTCKLHDIMRDFCLEEAKRQNFLHVFKHFLDVLSESITAPRRVSINCSTIFSTYSIQPTDSTISVSRSILGFNISESSVFSYIDFKLLRVLDIIFQHFPQFPSEIMQLVNLRYLAVATDLWSDCFRNLDLLPQLEALKIFGLKPPVQELKLARHLDVLPQNLKKLTLSFTYLPWESMTSLCRLPNLEVLKLKNYAFTGPKWEQVEEGFCSLKLLIIEVSDLEHWSASNDHFPCLEHLVLKGCLHLDSIPHDLGDIPTLQIIELENSSQSAVLSAKEIQEEQQSYGNDALEVRIERNFGRIVVSTP
>NbS00008803g0010.1
MKHQILNRKGGKEMAEECHDVIGAINLVKGQHLGRTTITQLEDATKHLTRVAVFLTNLEKCYPGNGISGQLRPLFLEARDGFSEICSRFPRFNLTIKMGNIAEKFKASKASKLQMISEVLKIIEHENIAKQVRASKPSRSSSRITMEMVGFVESLLGSVHRALFFISVGPAASLLDKKLRHLRVFFTLIAKRCIEHESMKNLFNHVEDVAYTAAYLCFLGSNCNIDGEFSKLLERVCRPFSPELRQIYLSALIGLKSSSSETTTILNAKYMLDFVSALREDLRLGCDGRIRWLQRGLSYLSRFLRDIESYPLPHEEMISLRLNIEALAIGAANAIYSSYDEEMHNTTEVDDVLFHLQLKFNYVKVEVDLIRLLTRQAAITIGPMKSLIDYVWSELIFFRNYFMDAFKQCNEKTKITVILTSIQSAISQAWSVCDSLCHDSEQKDSISSDAHQDHSFSSYTHQEDSFSNDTEQEDLVSGMINCLHFQLLLKFKFIKAAIGQMYPSISASSTLDHPTTRLLNFLPMNFEVIDSYFSMLKSSNTSSSHKPMMDEVLMGFHEYILENLLLKDETNLTFTIADEVKKFYGGLLLLVTYLIEPLVPHIECREQNNVSTGFGTIAVEAQSAMSLSYVDSMNSNNCREVNLVLQFLTVAFWLIKSEGSFMDILKHKATLEYQVLDLIESAREELIFIRSILMDLLRQHTELNKLDDILMHAEVTAKKLAILGDSCYEIFQDGSSTDIMRPWLSDSLQEIESVKVEFRKVCFQVLDVSPLTMTDGEGLIHFLLNHQDKVPNNDAASFNDSFMDGSSSENMELPSSDFLEEMESVKVEEVRNACNQVVDAPPYEMRKTDGEGFINLLLTQQNKVLDYDTGSIFFLHNQISVVKDKLLDMGSLLVDIVQYRNMPVKDKLLDMGSLLVDTVQYRNMHLELKDLAIRLQDKNYICFFSIKGYIPAWYYTLYLSDVKQLIKFVEAEIGSVKEGLLYLTSLIGHFSENYDEHDEVYGLITSVTVLAYKAEYVIDSCLAYSHPLWYKVLWISEVVENIKIVHKVVRETCERKKFEVTVHEVAKASTNLAPPFSDNTQRTSEEMEGFQDTMDELKEQLLGGSPQLDVISIVGMPGLGKTTLAKKIYNDPTVTSHFDVHAQCLVTQIYSWRELLLTILNDVLEPADRNEKEDGELADELRRFLLTKRFLILIDDVWDNKVWDNLHMCFRDVRNGSRIILTTRLSDIANYVKCESDPHHLRLFRDDESWTLLQKEVFQGETCPPELADVGSRIARRCRGLPLSVVLVAGVLKQKKKKLDLWKVVEESLGSQSIGSLEESMSIIGFSYKNLPHYLKPCFLYFGGFLQGKDIHVSKLTRLWEAEGFVQANKEKGQDDAAQGFLEDLIRRNLVMGMEKRPNTKVKTCRIHDLLHKFCMEKAKLENLLLQINSGEDVFPEQLEEYRLFVHSYQDEIDLWRPSRSNIRSLLFNAIDLDNLLWPHDISFIFDSFKLVKVLDLESFNIGGTFPSEIQYLIQMRYFAAQTDANSIPSSIAKLGNLETLVVRGLGGEMILPCSLLKMVKLRHIHVNQRVSFGLHEDMDESLSHSQLANLETFSTPRLSYGGDAEMILRKMPKLRKLSCIFSGTFGYSRKVLATLQPLLAKQSPHATTPEQNSFVSAVTTTKAKDSTSARGVLSISRSSEVIMLNFCKEEESGQMRAKKDEEFPAPTNPPFMDEKRIEKVIQLQFARISHSSF
>NbS00040803g0010.1
MEDVNIDESATPSTQVTEEEPLGLEDDAEKIIKLLTRGMRERDIVSIFGMPGLGKTTLAKKIFKDSSIVSHFDVRAWVIISQSYDVRELLRDIYKQVTGVKYNGDKESDIADMLRKCLIGKRYLIESDIADMLRKCLIGKRYLIVMDDVWEVKAWDEFRLCFPIGKQGSRVMLTTRLEHVAMEVEHCTDPYSPRFLTREASWKLLERKAFQKETCAPEFKDVGLQIAEYCKGLPLTVVLVGGILAKKERNVSEWCEVANNLKSRLGVVESESNLAVQLSYCYLPDHLRHCLLTMGVFREDEKIGPSKLMLLWMAEGLVQCSDERGLEEVAEAYLMDIISSSLLMVSKTTFDGKVKCP
>NbS00024406g0017.1
MENVNINEIATPTTQVTEKEPAGLEDDADKIIKLLTRGIRERDIVSIFGMPGLGKTTLAKRIFKDSSIVSHFDVRAWVTISQSYDVRELLKNIYKQVRGVKYNGDKESDIADMLRKCLIGKRYLIVLDDIWEVKAWDELRLCFPTGKQGSRIMLTTRLEHVAMEVEHCTDPYSPRFLTREASWKLLVKKAFQKETCPPEFENVGVQIAEYCKGLPLTVVLIGGILAKKERNVSEWYEVANNFKSHVGAVESESNLALQLSYRYLPDHLRHCLLTMGVFREDEKIGASKLMLLWMAEGLVQCSDERGLEVVAEAYLTDIISSSLLMVSKTDFDGKVKYLQMHDLVRGFVLNKAKEEKFMQVIGTHNQYQPSYDEEHRVCIHLDHKLRHDLQRFNNKVDRDFWNSEANFHGTSTTISEEYLSRSYPFSSVGDFRLLRVLDFRNCIPGDYTNIEDILQSLVYLRYLAMCFEKFFFEWVSNMCDLETLLVDTERLVEATPHIWKMTKLKHVDLLTRLPRETFEVSEEDPSKMENLRAFRGMCLLREDIELIERFPNLQKLFLMIADNVIDEANSLVLKLDVLTQLQSLVLGSMCNITNYYFPSSLKELIFRQVNIPASATSTIAWLPNLQRLIYEGCIFEQDEWDVRDMEFPVLRILKFRGVHLRAWHVSESSSFLMLKSLVLTSVELLEKIPDSFADIGTLTSIKVIYCDDNLKASALEIKEEVEATTGCDNLKVYIFPHYAREQKETEEEYEEEEKEEEVEEEEAAEEKEKGEE
>NbS00024406g0008.1
MDDVKIDESVTQSTQVTEEEPVGLADDAEKIIKLLTRGTRERDIVSIFGMPGLGKTTLAKKIFKDSSIVSHFDVRAWVTISQSYDVREVLREIYKEVTSVKYNGDKESDIADKLRKCLIGRRYLIVLDDVWEVKAWDELRLCFPIGKQGSRIMLTTRLEHVAMEVEHYTDPYSPGLLTTEASWKLLEKKAFQKKTCPPKFKDVGVQIAEYCKGLPLAVLLIGGILAKKERNVSEWYEVANNFKSHFGAVESESNLALQLSYRYLPDHLRHCLLTMGVFREDEKIGASKLMLLWMAEGLVQCSDERGLEAVAEAYLTDIISSSLLMVSKTDFDGKVKYLQMHDLVRGFVLNKAKEEKFMQVIGTHNQYQPSYDEEHRWVSNMCDLETLLVDTERIVEATPHILKMTKLKHVDLLTRLPREIFEVSEEDPSKMENLRAFRGMCLLREDIELIERFPNLQKLFLMIADNVIDEANSLVLKLDVLTQLQSLVLGSMCNITNYYFPSSLKELILRQVNIPASATSTIAWLPNLQRLIYEGCIFEQDEWDVRDMEFPVLRILKFRGVHLRAWHVSESSSFPMLKSLVLTSVELLEKIPDSFADIGTLTSIKVIYCDDNLKASALEIKEEVEATTGCDNLKVYIFPHYAREQKEYEEEEVEEKAGEKERGEDQAASEVEVEEKEKGEEEAAAATEVEAEEKEKEEVAELSFSEKASIIDPPSLLITPLAPACFSLHKKPPSVLISTIKYHPNEGFSSESSNRGKL
>NbS00019867g0006.1
MRRNMLRKTTLAYRVYNDESVSHFDVRASCTVDQEKNEKKLLQKIFNQVISLSSKDSDENIDANIADKLRKKLSGKSYLNVLDDLWDIAIWDELARPFPEVKKGSRIIIISRKREVALQGAMCSDPLYLRLFRQEECLELLMKRVFGEESCPDELLDVGKEIAQNCHGLPLVADLIAGVIARKEKKKTLWLEVLNNLNSFIFENDMEVMKVIQLSYDHLPDHLKPCFLYHGSYPKDEQIEVSELKSSWLAEGLVEQTDMKRVEDVLEVYLDNLISSSLVIAWQ
>NbC25993797g0001.1
MVGFSEETEMLIEKLVTGHRQLDVISIFGMPGLGKTTLAKRLALLFELLGHICELDDITKEISDDELAEKLYRYLKGQRYLIVVDDVWSSNAWDDTKRPFPDDDKRSRIILTTRLESIATYAMIDSSPHHLRLFTEEESWMLMKEKVFKEDNYCPQELEDIGKQIAIKYGGLPLAIVLVAGLLAKNDKEVVHWQQVGESLK
>NbS00002626g0018.1
MAKVVLLLAIKKLRQLIRAEETERIGADREISDVVQSLEIFLQHLTADDKMPSDSVREIEELVYRVEYMVEILASKSGRSFVKQFPLCSGHGAAVKKQDRSEFTKLCTMIKRLLSENASQLSSNVNVDSSSSSSSSWDNCCKKWKQIFVNELGGEAVGIEEEKELILRALFDKSEGYEHRFEVIPIWGPSGTGKSTLAHAIYNHPRVVQEFRKHRIIITVSDGFNFKREYSSVLARFVGSTTDYEDSTTDTLAEKIREQLEEDESRKQFRKEFRSLILLEDVRSIEDWQRLRRAVGAKGCRILVTTRAKEAAEGMNQAPYVHRKKPLTDEYSWELLKRTAWPKMNPGAVIELAKLVAGKDASEWEIVQKNARSDLSQVMTPSYDELSDHLKLCFLYLGHFREDPEVEPEKLCHLWTIESLISPQECGSTMTLLDLTEENLKVLAQKGMINVQKRIQLKSCRIVGLMGDMCLSKAEERDLLKVMDLRTEDNPPSFYFSRTRSLVIYLGKCQSQVNPQYRNLRSLRIIETNDHQSLEELVWPPVLLDVKQLRALRILDFDKIDFREKGRKLPESIFALPLLRYLSFKGCFLEVLPSCISNLSHLQVLDLRIHDLCKIIIPNVLRKMRRLQHLYLPKTFQMMIKGEKLRFDGLTELQTLKNFTSEVCEIADLFKLTKLRYLDVKVEGNLDDLKSITSPMKTAPDRWSHSSIEIKKFDCYTEKRHKVFRKLMELGIPPKFSFEGHLYQLPPYNLISVRFTEIVLINTQLCEDPMATLEKLPNLRLLVLKDDALLVKEILCSAEGFPQLELLELSGLFVLEKCRAGDKAMPRLSHLNIENYAAVTLKKIRSEIELNCEQIRIAYNAVNKKEDQGQMRCFPILPQQLFGIEEDKKKVLGVTLSGVGPPSPSRLPTQGPVSPSRLSTWCPSSSHLGVLVIPIFGVVGSGKTTLANVILNDQLVTGNFKYRIWIYVPDNCKSKDILRQIHEQIDGKNGNMLYSEEQLLEEISENLKSQRSLIVLDDIRSIEAWKTLHITLPRLKKGSKILVTTRDAEYISEKHDFHNMRTLNEDESWDLFTQVFSPQYPAEERMVMVRKMVGSCKGVQQLIKELAFYLAPKPAEEREIGDHELSVAYEVANNVRSLRVVGGNRKQFEMLNIKDFRVLRILDLDGINFQGQKLPRGISNLVLLRYLSVKGCVLEELPSSIGKLVHLQVLDLRVKESTEMIIADVLWKMRKLKHLYLPSKFQTQKEGEKLRLDSLKELETIENFNTSMCKVDNVSKFPKLRYLAAKIEGNFQDFKSINSYMKTSNNWLCASIDIVDLDCYSEERHSVLREFLWCEVLQTLHFNGHIGHLPPYDDISQKLTQLVLNNSHLKENPMAILEKLPNLGHLILADDAYMGRKMVFPASGFRQLKHLELVNVHLLEKFEVDLYSHAYSFRPKNHKLREI
>NbS00007841g0002.1
MAEAVLSVLFQKIASQIFQKNGLLGSAKKEMINLQSTLSTIQAVLQDAEDRQMKDKSLKNWLVKLKDIVYGADDLLDEYLTALLRHKSTVAKLVYNDAVVEDRFDTRIWVCVSKGFDVERLLKAIIEYATGSSCNLVEMEAILRRVQALLLGWKFLLVLDDVWDADHEKYERLKNLVHNANPYRLEGLSDDDCWSLFLELAYKNRQKELLALEELGKEIAKKCRGVPLAAKALGSLMCLKNQKNEWSFIRDCAMWDLMGHEDGAGILSALRLSYDYLPTTHLKQCIAYFSIFPKGYWINKNTLICLWIAEGFVPSSESMPPEETGNGYFNELLWRSFFQNARRDFDGNIVDCDMHDLVHDLSKSVGGVDCLTTEFGKEVIIPVATRHLSMLGSELVLKKHGMLRSAQKLRSFLLLDGQRNITKLSKSFFLSFKSVRALDCSGSRIK
>NbS00021748g0008.1
MGGIIKTTLVTNLNNELLKTVASSSKLSFSVVVWVTVPKPPIDVRKVQEQITNRLNLKVDSEESVVRSASRIHQRLKEEESFLLIIDDVWEAINFDHVGVPQGEDAAGSKIILTSRFSDVCRQMKTDTEMKVLKFDEDESWQLFVKNAGDIADLEHIQPVAKEIAEECDGLALAIIVVGAMRGKEMLELWKDALKSLRDAEPYNKHVKDKVYKVIKWSVDSLESQDIESSEQRRKHVNKRGGDIQSCFLYCSLYPVAVSTYDLIRCWWAEGFLGEHDTYEEAYNRGLTMIEILKDACLLEAHEWDSLKIHDVVRDVAIWIDNSFGNEPNSVIQAGVGLTEISHIKMFTSVKRISFIRNKLECLPDGLMECQETTTLLLQDNGRLRKIFPALRILNLSRTSIITLPSSINNLCQLHALILQSCLGLKELPPIGNLYTEWTSLTDLRCLTANHLESIEQGILLKLASVERIKVLSGRLESTFFDEISFLQKLTSLYINLDSSSVSNRDHTWMSRLKRFHIVFEEAQMPIEPNNSPRNIAISECEIFRMVEPIGMGYRQLQVKFRALFPTILLLTEGSKLRLLPQYF
>NbS00009839g0010.1
MVDVNIDESAKQVTEEEPVGLEDDADKIIKLLTRGIRERDIVSIFGMPGLGKTTLAKKIFKDSTIVSHFDVRAWLTISQSYDVRELLRNIYKQVTGVEYGDKESDIANTLRKCLMGKRYLIVLDDVWEVDAWDELRLCFPIGKQGNRIMLTTRLKHVAMEVKNCTDPYSPQFLTKEASWKLLQEKAFQKETCPPELQDVGVQIAEYCKGLPLTVVLIGGILAKKARSVSEWCEVANNLTSHHGSVESESNLAIQLNHLRHRLLTMGVFREDEKFGASKLMLLWTAEGLVQCSDERGLEEVAEGYLSDIISSSLLMVTKTTFDGKVKYLQIHDLVRDFVLNKAKEEKYVQVIGTHNQYQPSYDEEHRVCIHLDHKLRQDLERFNNKVDRFLTSGSTSFGQGLKSSESSFHGRVSEEYLSRSYHFSSVGDLRLLRVLDFKNCIPGDYTNIVDTLQSLVYLRYLGMCIEMFFFEWVSHMCDLETLLVDTERIVEGTPHIWKMTKLKHVDVGTLLPREIFAVSEEGPCKVENLRAFKGMVLSHEDIKLIERFPNVENLRAFKGMILSHEDIKLIERFPNLQKLFLIIMDKDIYERNSLVLKLDVLTQLQSLVLGSMCNITKYYLPSSLKELILRQVNILASATSTLAALPNLQRLIFQGCSFEQEEWDVRDMEFPVLKILKFRNIHLKEWHVSESSSFPMLESLVLRSVELLEKIPDSFVDIGTLTSIKVIYCDDNLEASALDIKEEVEATTGCENLKVDIRPYYSRLIIGGATAKVEAEKKEDEEEEAAFQYWLHELQGRRRSSNIKSRSR
>NbS00014047g0014.1
MILKAPISSKYNFPRTNGLGFIVSLLCNLEELLQDGKCDSAVKDLIAEAKEVLSFLRSLLGKFVKQQHAFEEVKKHDLWTKVISLAYQAECIIDCLGMGDYPVWYPRLLCKATTEIKLVNDQLAEFHVQVVEVLIEQEAPDFVPQEVEITPGYDEVMVGFGEEAMLLIKQLTGGPKELDIMDTWTPGLGKTTLAKKEKVVAGNFESSPRSQSTEGEDPAVALRRFLMGKRYIVYIDDVWSINAWEDFQGCFPVNENGSRILLTSRLSDVASDINPARPPLQLRFLCAAESWELLQIKLFNKPTCPSELAVKQHNLELLQIKLFNKPTCPSELCEVGEEIARECQGLPLLVILVAGVLTKKEKNKESWRKIAESINSDTNISAKCLDIIELSYRHLPDHLKPCLLYFASFREDEEIPLSNLAWLWNIEGFAANTEAKSIELVAESLLNDLIGRSLSTGGVRSCHIHDMLHDFCAKKAKQEKFMQITSIENEDLTSSFYEHRRLCIHHSLYWAGRIGNLQVRSTFFRPPKSGCQEFFDLENFKLLRVLEMECPVSDSSFQRSKELILLKYLGIKGYVESMPSWISNLSNLEVLLVTTWAVVQFCRWPSGICQG
>NbS00038736g0002.1
MPGNGKTTLAKKIYNDPAVGSHFDVRAMCYVTQVYSRRELLLDILKDVHGPAECSKEEDGELANELRRFLLTKRFLILIDDVWHTAAWDDLHLCFQGSQNRSRVILTTRLYEVADYAK
>NbS00022757g0022.1
MAAYTAVISHLQTLEQLQQENSKLIQGQNAKTLESLHATAEYFEKVVEEASNKSSSSHDADDEVVEYFGDSLIDTSSRSNPMLPNLEDDIVHGLGDDLEIIPSDLDVVTISGMGGIGKTTLARKAHDHLTIRYHFDLRVLITISQEYRSRNVLLDALYCISKQTNIVDGNNCDKDDNELADLVQKNLKGRRYLVVVDDIWSINIWDCIRGMFRDYNNGSRILLTTRETKVAKYANSSSPHEMHLLDLNNSWKLLHDKVFGPEHDHPPELEEIGKKNSRKMPRTTLNKVLGLSYHHLPNNLKPCFLSMGGFPEDYHVETWRLIQLWIAEGFIRTSKSGKSLEEVAEDYLVDLISRNLIMVRKSRFDGEIKACGMHDLLREFCLTEVEMTKFMHDERIDSPYSSSTKT
>NbS00028430g0007.1
MEGGKGESEKGKAIKLSGNQVSYDQADSILVEPWGGAGGSKWYYKLKNPIKEILIAYGDCIESIMFRTVTKQGTTIDSPKFGGDGGRRDKGTFGYCGGYSVVKSLCFITNAKNYGPFGSEAGTPFSLVMKEGGAMLGFYGRCGEYLDAIGVYLQKLTPPTLSKEPEAKNMEPNERVFEEIEIHDENQVSYDQMNSILVEPWGSNTGGSEWNYKLNSPIKEILIAHGEFIHSIMFRTVNEEGTTNDSPIFGGDGGRRDKVAIEAIPLEYLTGIKGTFRRCGIRLVINSLCFITNVKNYGPFGSEDGGIPFSVVMKEGGAIVGFHGRCGAYLDAIGVYLQKLTPPTLSKEPEAKIIEPNEPVDEEIEIHNAMEPEDETIEPNEPKVEEIIEIHDENQVSYDLADSILVGPWGGNAGGSKWNYKLENPIKEILIAHGDVIDSIMFRTVTEQGTTKDSPKFGGNGGGINKVIFEENPLEHLTGIKGTLGRFNGHLVVKSLCFTTNAKNYGPFGSENGGTLFSVVIKEGGAIVGFHGHCGEYLDAIGIYLQKPTPPASAQKPEDEAIEPNEPMVEEIIEIHDGSGSTDHKKGKITKSESELPTMGNQLSYDRAGSILVGPWGGYTGGSKWNYKLKSPIKEILIVHGDVINSIMFRTVTEQGTTKDSPKFGGNGGRINKVSIKGTFGYHYGHYVIKSLCFITNANNYGPFGSDAGGTPFSLVMKEDVAIVGFHGRCGAYLDAIGVYLQKVTPSTSAKEPMVEYIEIRDVSLSSLRKDIVNILDFIESLKNEENQKAVDVDLIEKLKLKLAFFCTYVQLSYSNMENFNYIMTRRRQEVETILYDFGYYMQFGMHHIHPRLVENMEYCIGSCYLAKSSTSMTGEQLDFLLQNLHHLSKYRAEQHSPFVTEYEILQNVCANLRDFHVLIMNGCVGHEIVEHFLPQFQLMAQEVGRFHWDDQFPGDSRHFKLAHLLLKIIPIELEVMHICFTNLKASTSTEVGRFIEQFLETSPDILREYLIHLQEHMVNVITASTPGARNIHIMIEFLLIILTDVPKDFIHNGQLFEFLARVGALTRDVSAIARDLEVKSKNAEGTNKTNSTTLGLLENIELLKRELKDVYLKAPDSSQLCFPLSDAPLFMHLLLRHLNDLLNSNTYLVSLIKEEIRLVKDDLEFIRSFFGNVEQELYKDLWACVLDVAYETKDIIDSIIGRENGLLHLIFSLPHTIEKINLIKERVSNLFEKIPKNMGVIVVNSPNMPVERKSSITGKIIVGFKEETYLIIRKLTSGPKTLDVIAITGMPGSGKTTLAYKVYNDKSVYGHFDIRAWCTVDQKYDEMELLKKLFNQVVGSSLKFGKNIDVANELRKHLFGKRYLVVLDDLWDNAAWENLTRPFPEFVNGSRIILTTREKKVAMDAQRHSDPIDLRLLTQEESWELLEKKVFGKESCPNELLDVGKEIVQNCKRLPLVVDLIAGVIAGKEMKRSVWLEVRNNLNSFIFRKEEDVMRVIALSYDNLRDPLKSCLIHLASFPKDEVIPVRNLEILWPAEGFLEQREKKSVEEVVVIYLDNLISSSLVISFDKIGDDQTCQIHDLVHEFCLIKAREEKLFDLISSSAPSSSSSDLMPRQMNIAYSKWHNNRHSGKHLYSLRITGHKFGDNSLNDICHLRHLRLLRVLQLDDSSILLSDSLLNEICRLVHLRYLEIRTEVKSLPSSFSNLLNLETLWVNKYGPPMVLLPTIWNLIKLRVLAIYKCFFFVLYKNESILVAENSKSESLRLLRGLEVSYSKDTEDIFKRFPNLHKLRFDLKESWDCSRGRYRFPKLDFLNELESLEVTFISSNSNDSALSIATNRLWDFHFPSSVKMLCLREFPLTSDSLSTIGILSNLEELYLKDTIIEGEEWNMGEEDTFQNLKCLTLQRVNLAKW
>NbS00000401g0014.1
MSTLMRVLTKYSKKPVGLEDDAEKIIKLLTVGIRERDIVSIFGIPGLGKTTLAKSIFKDSSIVSHFDVRAWVTISQSYDVRELLRDIYKQVTGVKYTGDKESDIADMLRKCLIGKRYLIVLDDVWEVKAWDELRLCFPIGKQGSRIMLTTRLEHVAMEVEHCTDPYSPQFLTMEASWKLLSC
>NbS00000300g0103.1
MAYAAITSLMSTIKQSMECTGLTLQIFYENLESLRATLEKSCSSITGDLEALTSLEAKIIELACGIELMVDSESRKVSLTESAVTQRIDFWELRFALKQAVGHIDSEMNQWMVMQSKSLETENMSAFQHDLEYENMMVGLENEFEMTQDQLARGASELEVVSIVGMGGIGKATLANKIYNDPFIMSHFDVHAKATVSQDCYVRNVILGLLSSISGKTHEFYKQDDGKVADQLQKLLKGRRYLIVIDDIWTSRAWDDIKLSFSDWNNGSRILMTTRNRTVAEIC
>NbS00018239g0010.1
VKRNQVSYDQADSILVEPWGGTGGSEWYYKLQSPIKEILIAHGDCIESIMFRTITEQGITIDSPIFGGDGGRRDKVGIKGTLGRCGSYLVIKSLWFITNAKNYGPFGSETGTPFSLVMKEGEAVVGFHGRCGAYLDAIGVYLQKLTPPTLSKEPEAKIIEPNEPVDEEIEIHNGNQVSYDLGKSILVEPWGGNIGGSQWNYKLKNPIKEILIAHGDVIDSIMFRTITEQGTTIDSPKFGGNGGRRDKVVIKAPPLEYLTGIKGTFIRYGSYLVINSLCFITNSKNYGPFGSEAAGGTPFSFVMKEGGAIEGFHGRCGAYLDAIGVYLQKLTPPTLSKEPEAKIIEPNEPVDEEIEIHNESGAGDQKNGKITKKKSKLPTMGNQVSYDLGKSILVEPWGVNIGGSQWNYKLENPIKEIVIAHGDFIDSIMFRTITEQGTIIDSPKFGGNGGRVDKVVIEATPLEYLTGIKGTFGCYDSHLVIKSLCFITNSKNYGPFGSEAGGTPFSLVLKGVAIVGFHGCSGVLLESVGVHLQKLMVEEIESRDVSFSALRNDIVNVLDVIESLNNKENQNVVDVDPIEKLKLELAFFCIYVQLSYSDLQKFNYTMNLKRQEVETILSDFGNCMRLEQGIHHVLPCLVENMDNCLSACLLDKSSATMTAEQLDFLLQNLYRLSKYRAEQVFPLVTEYEILQNVCGNIRDFHGLIVNACLEHEIVKNVLPRFQPMAERVGHYLWDDQIDGASCHFKLAHLLLEIIPIQLEIMNICHTKKASASAEVGRFIKQLIETSPDVFREYLIHLQEQMVITSSTSGARNIHVMIEFLLIILTDATTNFIHDDILLDLLVCVGREVSTLVRVLEEKSRNEVRTSGKNHETLDLMENIELLKGDLKHVYLKAPDSSQLCFPVSEGSLCMHLLLMHLNDLLNSNACSVALIKKEIAVVKEDLEFIRSIFMNVQRELYKDLWARVLDLAYEAKGVIDSIIVRDNGLLHLIFSLPLAIEKIKLIKEEILLEKIPKNKSLIVVNSPNKPLERKSSSAEQIIVGFEEETNWIIRNLTSGPKMLDVISITGMPGSGKTTLAYKVYNDTSVCSHFDICAWCTVDQKYDEKKLLENIFNQVTSSTSKLSENGDVADGLRKKLFGKRYLIVLDDLWDTATWDYLTRPFPQVEKGSRIILTTREKKVALHAHRHSDPLDLRLLTREESWELLEKKVFGKEHCPDELVEVGEEIVRNCKGLPLVVDLIAGVIAGKEKKKSVWLEVQNNLKSFIFNEKVEVRRVIELSYDYLPDHLKPCLLYLASYPKDELIGVDVLKIVWRAEGFVEQTDAKSVEEVMDVYLDNLISSSLVISFSEIGKNQTCQIHDLVHDFCLIKAREEKLFDSITSSAPLSSSSDMMPRHMRIDFDKEHFGHNNFVLFDSKAKRHSGKHLYSLKINGHELDNCLYDVCHLRHLRLLKVLILDRSFIKVKDFLLNEICMLVHLRFLNIQTEVKSLPSSLSNLSNLETLSLDNGNQPMALLPTIWSLSKLRVLNVYSGSFIDLDTDEPILIVEDPKLENLRTLELLELSYSKDTHDIFKRFPNLQELGFFLKESWDCSTEGYWFPKLDFLNELEIITVTFQSSYSSDIAPFEFENRLWNFHFPSSLKKLSLRQFPLTSDSLSTIAGLPNLEELNLISIIIDGEEWNMGDEDSFENLKCLMLQRVTLAKWEVGEESFPVLEKLRLCECCKLEEIPPSFGDISSLKVIELPWSPQLEDSALEIKKYVEDMMGEDKLQIRKRM
>NbS00007522g0008.1
MAYVAVISLIKTLEQLVQRKPNLASDETRTLMASLLDCLEYFQDFLENTNKGSKDCGKVEELEREIRKAVEEAEDVIELKIYEAMKRDALSKILFRTLDALKREVMGCRFGKNNVLNETMGKRALRKTLSRLIEKIGVVKRNGTGSSLATNELQGYDDPTNEELQTRDSLLGHSSKEVANMNLENVVVGLEDDLLKIKRRLTEPPSTREIVSILGIGGIGKTTLAKKAYDDPEIRHRFDIHIWVTVSQEYRVRVLLLGVVSFLSQMTNKIKTLTDDELMEAIYKKLKGRRYLVVIDDIWSSEVWELMTRIFPDDNCGSRIILTSRLKDLAMQADPNSTPHEMRLFNSDESWKLLHEKVFGVEQVCPPELEALGRQVAQKCQGLPLAILVVAGHLSKIDRTRESWIEVAKSVSKVVSNESDVCLGVLAMSYNYLPNHLKPCFLYMGVFPEDSEVNIETLINLWVSEGFLLEKFLGKDCLEDLVSRNLIMVRKRRFNGEGKPCGVHDLIRDLIIREAGKEKFLQRFKLLRVLPILYYNFQHFPVVITNLVHLRYLELYCEDNIHRLVSELYNLQTLIFHHQRLYTSRVPETIWQIEHLRHLHVTDFFSFPIMSREVKPGFKLQNLERLSCLCLSSCTSELFSAIPNLKRLKVHGDWEECEGRKMSQYLNSLSCLKELEMLKFNGDGLQLPQIPSIFALPISLKRLTLSYTSLPWEDMANIIVLPNLQELKIKYNGFDGDVWKLNDEEAFNQLKFLLISAINLKHWEASSVNFPRLERLVLKRCYYLEEIPQDLGEICTLASIELHECSISAAKSVNEIQEEQASMGNDCLSVITDNCRLNINDWMICSPSRLGKEGNAIIEARATSEEPR
>NbS00008754g0022.1
MAESAISFLVHQLSTLVNGGQKFLEGIQQEIVHIRDEFEKMRTFSRVADANEEEDGELEVWIKQVQELAHDVQDILEKHVVMCNNFQEKGSWPWKKPHHSIMSEKFFEAQNDNLSMLLEGIKARIVVISEGHKIFLQKYGVTISAESSNITTLGNNYEEVVLVDESNLVGIENHKPVILDWLLSDDQEWNLHCVVGTRGIGKTTLIKKVYDDAAVKKHFNHTQWIEIPRFSDVKELMKSMIAPKNEHSRRAVEAMDANMLAEFIRQIFESSKYFFVLDDVPDIATWRALKCVFPIENCGSRVIIISRFAEICHTICAEIGGDSHFEAFAIAFAWKLAVIDTFIVWICLKKILGFFSAESLVCPPPLTQISKDIVDKCNGFPLAILVIAGALATKGNNTEAWKLFHGSLVAKLQGSYSEAEHMKRILNLSYQDLPFYLKSCFTYLSIIPKDHVIGKMRLIRLWAAAGEFHVIDKMRLIRLWAADGLVLEREGKAIAQVAETYLNELANRSMIQVTERYRDGRLDSFTIHNLWYEIILSKSAERVTATITNSEEITRRPHNVRHLVIADPLASDIQDIDRFKHLHSLIMLRLSDSVSSSFLLKLLTGSFKLLKVLDLTGAPLVKIPEEVFEMFYLKFLNLRKTKIKHLPGSIGKLENLEFLDLRETLVKRLPGEILKLQHLRHIFIHRRGDGFLHGFKAPKKIGTLVSLEMVNCIIATSSTLIELGKLTRLRMLYITKLRRKHGRDLCSSLNKLINLQQLCISSYGVSDIIDLHYPLSSTHSSLRTLVFEGRLERFPQSVTSLQALTSVHLKWSKLMDNALDTLQELPNLVKLVLDRAYEGEQLRFNAVGFKKLKELCIWHSEKLRHIKVEEGAMPLLEEFQLRNCRLMEQLPLGIENLSKLQYLSLEQISEKLLMTVQLKDSQKSAISFLVHQLSTLVNGGQKFLEGIQQEIVHIRDEFEKMRTFSRVADANEEEDGELQVWIKQVQELAHDVQDILEKHLFEAQHDNLSMLLEGINVRIVIISEGHITFLQKYGVTVSAESSNINKWCDNHEEVVLHDDADLLGIENHKSMLLDWVLSDDPEWKLHCIVGSRGIGKTTLVKKVYDDAAVKKHFNHTLWLEIPRVSDVKELMKNMITINNDHSRRVIEAMDTNMLAQFIRQLIESSRYFIVFDDVKAFSGSLLCPSSLMQISKDIIRTCRGLPLAILAIAGALADKGKRKEAWESFHGCLVTKLQGSYSEVEHMKRILNLSYQDLPFYLKSCFTYLSIIPKDHVIDKMRLIRLWTAEGLLLSGSFKLLKVLDIKGAPLVKIPEEVFELFHLKCLNLRSTKITHMPGSIGKLENLEFMDLRETLVSKLPVEILKLQHLRHIFINHFAAGYIHGFEAPKKIGTLVYLEMVNRINATTSTSCFTYLSIIPQDYVINKKRLIRLWAAKGLALEREGKGIAQVAESYLNELANKSLIQLSTLVNGGQKFLEGIQQEIVHIRDEFEKMRTFSRVADANEEEDEVVLVDESDLVGIENHKPVILDWLLSDDQEWNLHCVVGTRGIGKTTLIKKVYDDAAVKKHFNHTQWIEIPRFSDVKELMKSMIAPKNEHSRRAVEAMDANMLAEFIRQIFESSKYFFVLDDVPDIATWRALKCVFPIENCGSRVIIISRFAEICHTICAEIGGDSHVYSLKPLSEEESWILFCRKAFSGSLLCPSSLMQISKDIIRTCRGLPLAILAIAGALADKGKRKEAWESFHGCLVTKLQGSYSEVEHMKRILGLCYQDLPFYLKSCFTYLSIIPKDHVIADGLVLEREGKAIAQVAETYLNELANRSMIQVTERYRDGRLDSFTIHNLWYEIILSKSAERVTATITNSEEITRRPHNVRHLVIADPLASDIQDIDRFKHLHSLIMLRSSDSVSNSFLLKLLTGSFKLLKVLDLTGAPLVKIPEEVFEMFYLKFLNLRKTKIKHLPGSIGKLENLEFLDLRETLVKRLPGEILKLQHLRHIFIHRRGDGFLHGFKAPKKIGTLVSLEMVNCIIATSSTLIELGKLTRLRMLYITKLRRKHGRDLCSSLNKLINLQQLCISSYGVSDIIDLHYPLSSTHSSLRTLVFEGRLERFPQSVTSLQALTSVHLKWSKLMDNALDTLQELPNLVKLVLDRAYEGEQLRFNAVGFKKLKELCIWHSEKLRHIKVEEGAMPLLEEFQLRNCRLMEQLPLGIENLSKLQYLSLEQISEKLLMTVQLKDSQTWLRGGQKFLEGIQQEIVHIRDEFEKMRTFSRVADAKEEEDAELQKYGVTVSAESSNINKWCDNHEEVVLHDDADLLGIENHKSMLLDWVLSDDPEWKLHCIVGSRGIGKTTLVKKVYDDAAVKKHFNHTLWLEIPRVSDVKELMKNMITINNDHSRRVIEAMDTNMLAQFIRQLIESSRYFIVFDDVPDIGIWRALKCTFPIENCGSRVIIISRFAELCNSICVETGGDRHVYSLDLSEEDSWILFCTKVFSGSLVCPPPLTQISKDIVDKCNGFPLAILVIAGALATKGNNTEAWKLFHGSLVAKLQGSYSEAEHMKRILNLSYQDLPFYLKSCFTYLSIIPKDHVIDKMRLIRLWTAEGLVLEREGKGIAQVAESYLNELANRSLIQVARKHPDGRLESFRIHNLWYEFILSKSRERSHKVRHLVIHDHLSNDIQDIDQFKHLHTLITLGSSASVSSSLLLKLLSGSFKLLKVLDIKGAPLVKILEEVFELFHLKCLNLRSTKITHMPGSIGKLENLEFMDLRETLVSKLPVEILKLQHLRHIFINHFAAGYIHGFEAPKKIGTLVSLEMVNRINATTSTVIEMGKLTRLRMLYIAKLRRKHGRDLCSSLDKLINLQHGFEIPKKIGTLVSLEMVNRINATTSTVIELGKLTRLRMLYIAKLRRKHGRDLCSSLDKLINLQQLTISSFGVGDIIDLHYPLHSTHSSLRTLVFEGRLERFPQWVTSLQALAIVVLRGSKLMDNALETLQDLPNLVKLLLDRAFEG
>NbS00001169g0146.1
MVDAFVSFAVEKLGNFLIQEVRRSLRENVQWLRNELLFMQSFFKDAEEKQVEGQRVQQWIFEISSIADDTVAILETYSSTNVAIKGSTDDGFASRLKSCTCICRKETKLYNVGKEIQSLKTSIMDISRKRDTYGIRNIDIIAGEGSSNRKSLKDFLLNFSKKSLADASISIYCMGGIGKTTLARNLYNSPSLITSFPTRAWICVSQEFNTPDLLRNIIKSIQGCTKEIVDLLEKMTERDLESYLRNLMKDRKYLLVVDGVWHKEAWESLKRAFPDSKNGCRVIITTRKEDVAESADDKEDSMINTEKLMCLWMAEGFIPRVGERMEDVAEDFLNELVRRSLIQVAKTFMEKIFGCRIHDLLRDLAVKKATEVNLFDIYDPRKHTVALSRHRHAIHAQAQRYLSLYFSTLKLRTLLFFDVEIGSQDSKKFTSYCNMLHHLYVLDLERIRFTKPALPDAIGNLVHLKFLGLLGANDFKLPPSIGKLKNLQTLQVLNPDRSSCILPPQMSNLINIRHLTARYEGVVQLSKLTSLQTLKYIRCNCLKDDGAVEELDVEDIRKSYSLNTISNLRILALLC
>NbS00002627g0004.1
MPGLGKTTLANELYFDELVVHYFDIRIHCCVSQEYIRKDLLLALLHDVIDDTAKLDREAENELADRLQKLLKLKRYLVLLDDVWTRSAWDDLQSYFPENNKGSRIILTTRHLEVDNECMG
>NbS00002627g0020.1
MAEVAEVQENTAFDLVLHSITDAAPTHASSRFAGMPSTNEEMVGFKDVTNELRGKLIKGSVHLDVVSIVGMPGLGKTTLANELYFDELVTTLANELYFDELVVSYFDIRIHCCVSQEYIRKDLLLALLHDVIDDTTKLDREAENVLADRLQKLLKLKRYLVLIDDVWTMSAWDDLQSCFPENNKGSRTILTTRHLEVASYAKHVSDPHKLRFFSFDESWTLLQNKLFNKERCPQVLKVVGKSIAQKCGGLPLSTILVAGILTRMKKEKHCWEQVSTNLGPNIQAQSEGTLDLSYQNLPHYLKLEARNIAFSSIDCISDTFKRFKFLRVLDFEFTMIDSIPQELTLLKYLAFQTAEDTLSLPENLQNLETLIVQGLRGRVSLSDTIWKMVKLRHLHIYDRAFFTLNSGEKFSECDSTMVNLQTVSSACFPCVDNADKILEKTPNLRKLRCEVSKFDGSFPTFSNLTKLEMLKVSSGTTLTWINQLKLPSSLKKLTLSNFRIHLTEVATHPKLEVLKLLGVTISSNVWEVNDQKFPQLKFLKLENPMQLKLLNAFEDIL
>NbS00002946g0006.1
MSEIQRRYLDTFLYWATQKGRIKDGKLRGHGMQVGDSISGPRADLSSAEVKEGHEFLLSLDPGRWPLPNLCSPLFQKFIDYILQNVKDLFKNRKELNKFDLLRKELLVLEENLKYLKVFLGFTKDASMELEKSRILFNHMEVVTQNTAYICFLCYVEEMDEDLVSRLRLKISNILQVIKPIEPQVAKIYTGALRCLVKSQTQYNRDVIKFVEDSVHFFLKDHSKLLNSEACSLMLPPMKDQAKSIFQATKQLLTLLIYPPEDPYDDQGKLSDILTCVEGLIAEVASVAYSSSVDKAAEVNLVFSDLLKKIEVVMKDLKDMILKAPLSSKYNFPKTNGLGFIDSLLCYLKELLQDGKCNSAVTYLIAEAQEELSLLRSLLEKFAKQQHAFEEVKRHDLWTKVISLAYQAERIIDCLVMGDYPVWYQHLLCKTTTEIKLVNDQLAELHVQEVEVLIGQEAPDLVPQVVEITTGYDEVVVGFDEEAKSLIKLLVGGPKELDIVSIVGMPGLGKTTLAKKVYHDETIRHHFDVYAMCCLSQTYDRRKKLLEILNQVRGPSQQNEKDPAVALRRFLMGKRYIVYIDDVWSINAWEDFQGCFPVNENGSRILLTSRLSDVASDINPARPPLRLRFLSAAEKLCEVGEEIARECQGLPLLVILVAGVLTKKEKNKESWRKIAESINSDTDISAKCLDIIELSYRHLPDCLKPCLLYFASFREDEEIPISNLVWLWNIEGFAANTEAKSVELVAESLLNDLIGRSLVMVNKKRSAGGVRSCHIHDMLHDFCAAKAKEEKFMQITSTENKNLTSSFYEHRRLCIHHSLYWAGRIGNLQVRSAFFRPPKSGCQEFFDLENFKLLRVLQMECPVSDSSFPRSKELILLKYLGIKGYVESMPAWISNLSNLEVLLVITVGSGTILPMAIWNMPRLKHVHVQPVASFDGRIPRKSENLCCLETLATVSLTNKLAENMIKKATRLRKLKCHCKEPLKLILDALPLETLSVNGKILKFSMPETLTKLTLSDVSLPQTEMSNIGRLPNLVVLKLEHRAFQEGKWEIEDEEFPTLKVLKLRSLKITEWSASDESLQNLERLMVESCFHLQEIPSAIGEISSIKMIEVRRCGESLEKSVRQIQEEQKEEYDKEIKVII
>NbS00004802g0023.1
MLLEGIKARITVISEGHKTFLQKYGVTITAENRNITTLCNNYEEVVLVDESDLVGIENHKPVILDWLLSDDQEWKLLSMVGTRGIGKTTLIKKVYDDAAVKKHFNHTQWIEIPRFSDVKELMKSMIAPKNEHSRRAVEAMDANIRQTVEAMEANMLAELIQQIFESSSYFIVLDDVPDIATWRALKRVFPIENCGSRVIIISRFAEICHTICAETGGDSHVYSLKPLSEEESWILFCRMAFSGSLLCPSPLMQISKDIIQTCKGLPLAILAIAGALAAEGLVLEREGKRIAQVAESYLLSIIPEFHVIDKMRLIRLWAADGLVLEREGKAIAQVAETYLNELANRSMIQVTERYRDGRLDSFTIHNLWYEVILSKSAERVTATITNSEEITRRPHKVRHLVIADPLASDIHDIDRFKHLHSLIMLGSSYYVSNSFLLKLLTGSLKLIKVLDLTGAPLVKIPEEVFEMFHLKFLNLRKTKIKHLPGSVGKLENLEFLDLRETLVKRLPGEVLKLQHLRHIFIHRSGAGFLHGFKAPKKIGTLVSLEMVNSINATSSTEKMAESAITYLVHWLSILVNGGQKFLEGIEQEIVHIKDAFEHMRTFSRVADAKDEEDAELQVWIKQVQDLAHDVQDILEKHVVMCNNFQEKGSWPWKKPHLSLSEKLFEAQHDNLSMLLEGIKVRIVIISEGHITFLQKYGVIISAESSNINKWFGSRGIGKTTLVKKLYDDAAVKKHFNHTLWLEIPRVSDVKELMKNMITINNDHSRRVIEAMDTNMLAQFIRQLIESSSGDSHVYSLNLSEEESWILFCRKVFSGSLLCPPPLTQISKDIVEKCNGFSLAILVIAGALATKGNNTEAWELFHRSLVDKLQGSYSEVKHMKRIVNICYQDLPFYLKSCFTYLSIIPKVPVIDKMRLIRLWAAEGLVLEREGKGIAQVAESYLNELANRSLIQVARKHPDGRLESFRIHNLWYEFILSKSRERSHKVRHLVIHDHLSNDIQDIDQFKHLHTLITLGSSASVSSSLLLKLLSGSFKLLKVLDLKGAPLVKIPEEVFELFHLKCLNLRSTKIKHMPGSIGKLENLEFMDLRETFVSKLPVKILKLQHLRHIFINRFAAGYIHGFEVPKKIGTLVSLEMVNRINATTSTVIELGKLTRLRMLYIAKLRRKHGRDLCSSLNKLINLQQLFFEGRLERFPQWVTSLQALAIVVLRGSKLMDNALETLQDLPKLVKLVLDRAFEGEELRFGEGRFKKLKILCIWHSTKLRQMKVEEGAMPFLEELQLCNCGLMENLPFGIEHLRKLGYLLLEEISEKLLMTVQLKDRQSGDYWKIAHIPRVHVKMLDAFEHMRTFSRVVDAKEEEDADLQVWIKQVQDLAHDVQDILEKHVVMYNSFQEKGSWPLKKPHHSLMSKKLFEAQNDNLQVMLEGVRARIIVISEGHKIFLQKYGVTINPETSNISWRNNHEEVILDDDADLVGVENHKSMLLDWLLSDDQEWKLLSIVGTRGIGKTTLIKKVYDDAAVKKNFNKTIWIEIPRFSDVTDMLLSMVNLNDDSTRRALETMNGNMLAQHLQQAFETVRYFVVLDDVPDIDTWRNLKYLFPSKSRSSRVIIISRFAEICHSICAETGGDSHVYSWKPLSEEESWILFCRKVFSGSLLYPPSLLQISKDIVEKCNGLPLAILLIAGALATKGNKTEAWELFRENLVDKLQGSYSEVEHLKRILNLCYQDLPFYLKSCFTYLSIIPKDHVIDKKRLIRLWAAEGLVLEREGKRIAQVAESYLNELANRSLIQVTKKYTDGCLQSFRIHSMWYETILSNSGETVVNGEGTKRPHKVRHLVITDELANDIRDVDQFKHLHSLITFRSSDSVTNSFLLKLLSGSFKLLKVLDLTGASLVNIPEEVFELIHLKFLNLRNTKIKHLPGSIRKLENLEFLDLRDTLVNKLPDDILRLQHLRHVFIYCWGADFLHGFKAPKNIGTLVSLEMVNLINATASTVIELGKLTRLQILEIAKLRRKHGRDLCSSLEKLINLQQLSISSYGVSDIMDLHYPLSSTHTSLRILLFEGRLERFPQWVTSLQALATIHLKWSKLVDNALDSLQDLPNLVKLVLDQAYDGEELRFRAGGFKKLKDLRILHSTKLRQIKVEEGAMTSLYELQLRNCGLMEELPFGIEHLSTLQYFSLEQMSEKLLMTVQPEDSQSGDYWKIAHIHGLYID
>NbS00003488g0001.1
MAYAALTSLMRTIEKILQQNPYLYPEKGEEMKFLHETLGSLRSILVDSVKRSDLEMIIRLEAQTTLMAYTLEDKLELAIESGNLGISLIQIKGDINSTMNDWVKIKTSYENHVKALPANEGFSPDSPKLSSQPENVMVGHTNELDMMLDHLTRGSRELKVVSIVGMGGIGKTTFATRIYYDPVIVSRFDTRPMVTVSQEFYVRRILLGLLNSIMSMPREICEESDGQLADWLRKCLKWRRYLIFIDDIWSIEAWDYMKLCFPDDGNGSRILLTTRNTEVAEYASMNEPPFHRMRLLSLDESWKLFHSKVFTKKGFSSEFEKIGKEVVKKCQGLPLTIIIVAGLLSKIHSLVEWGNVAEDVNSLLYDCPDKQCSILIDLSYRHLPHHIKACFLYFGVFQEDTEINVKRLVKLWVAEGFLEVAKDNSLEEVAEKCLEDLIDRSLVFADKGSTHNGKIKTCKMHDLLHGFCLREAQRENFLRVIQKKDDDLHAKPDLFHPKVHRRISISSCDNYKLYFDHDTYNKARSILFLGKPYYIPDIKLEYSRFKLLRVLDIATATLRGSFRKDILHLFHLRYLAFTFAGSLDSPLHMSLWNLQTLVLDYRACGCIYFAEEIWRMAQLRHLKFSLNCLTQPSHVSTDEDKCLALENLQTFSGLNPLNCTKEVFKRIPNVKKLMILGHKVQYSESEMPDCFNDLVSLAKLESLGFYIQANIFNLSLCLPPPGNFPQNLKKLTFCSTCIPWKNMDIVGMLPNLEVLKLKNSACIGEEWEPSENGFYQLKFLLLSSSDPKYWKATSDHFPLLEHLVLRHCYHLQELPLDFADSLTLQSIEIENCEHSVVTSAEQIQEEQRNLGVDDLIVRAYRIRGT
>NbS00004955g0024.1
MRGLIKRLIYKLCCGNSFDSSAATSSERIFEQKCSSYAHIRTALERIAEECRSFYMVLDGYNFSDDWGSLLVFSDEYLSKLSYLRETLKQTEDECSSFHIFLSEESDSPDTLQHKIRRLQDKLRQTVEECSSVLIFSEKYFEYFPFETLQRIKDECDYLHRDLFAFDEFKRLERNFNFLKRDFKLLDIVLNLQILIGEPDLRREVQALFQVAAADLYPIYSWQVIPKSHCVSYLQNEFWLTKLEIRAKYSFPFHLLANNDGTVTPNSVTEFIDTVIENLSDLLKLDDPSSPLHVEGLVDQVEKVLKELKFLFSFVNFVSDRCLEPEVQHTFFTHVLEVAWHTIMVTWLYLPSHADGTPDPDSAPAEGYPLFSDLLRSKIQPIEPSISKIYIDVLKAIKLQQSQWYPVIQIKYVIDCEVGFLETLLHNWEELPISGDCIAKKTTLQEMLNFLRTNLKDLPTTALEFHLQQIDSVIVDAGLLVYSLNNDLRVKIQDLQAMIYLITRKTFLLQFNLPGIDGVGSADFILDNREKFLTLYSNSVNSVKIQLQTLQKELKCFQVLVETQDGLQHFVTHTNGLVYEVEYVLDACKKTDVPDWCLFLWILNIGEDIRVLMAEAAEIQENTAFDLVLHSITAAAPTRTSSQFASYPSTNEEMVGFKDVIKELRAKLIKGSVNLDVISIVGMPGLGKTTLANELYFDELVVSYFDIRVQCCVSQEYKRKDLILALLHDVIDDTAELDREDENELADKLQKLLKPKRYLVLIDDVWEWSAWDDLLSCFPKNNKGSRIILTTRHYEVASYAKHVSDPHKLRFFSIDESWTLLQNKVFNKERCPRVLEAVGKSIAQKCGGLPLSTILVAGILTRMKKEKHCWEQVSTNLGPNILPQSERTLDLSYQNLPHYLKQCFLYMGVFPEDREIQVSKLTWLWIAEGLINTHTERLSEDIAKFYLENLIGRNLVMVAKKSSDGRIKTCRIHDLVLKFCREKAKLENFLERIRNSYSRPSQFFLPMCNTSRRLYLYSQSENLPEWCLFFSHVKSFQFREARNIASPSIDCVSNTFKRFKFLRVLDFEFTIIDSIPQELILLKYLAFRTAEDALSLPINLRNLETLIVQGIGGRVSVPDSIWECVKLRHLHIYHKASFTLGGAKELESHSKMDDLQTISTAYFSCVDNADKILTKTPNLWKLRCEVSKFDGSFPAFSNLTKLEMLKVSSGTTLTWINQLKLPSSLKKLTLSNFRIHLTEVANHPKLEVLKLLGVAISTNVWEVNDEQFPQLKYLKLENPSFSEWDASDNAFPRLEYLVLKRCRHLKAIASCFEDTPSLKSVEMISCNESLAKSVLAVRETSIEMSGTSGFEVIIPKQQNNRD
>NbS00020327g0001.1
MAGGKKVSQDIREFPTEGFHENVVKGNQVSYDQADSILVEPWGGASGSEWTITEQGTTIDSPKFGGDGGLRDKGTFGYCGGYSVVKSLCFITNAKNYGPFGSEAGTPFSLVMKEGGAIVGFHGRCGGYLDAIGVYLQKLTPPTSSKEPETKNMKPNEPVVEEIEIPDENQVSYDPTNSILVKPWGGNTGGSEWNYKLKSPIKEILIAHGDFIHSIMFRTITEQGTTMDSPMFGGDGGRRDKVVIKASLSEYLTGIKGTFRRCGIHLVINSLCFITNAKHYGPFGSKDGGTPFSFVMKEGGAIEGFHGRCGAYLDAIGVYLQKLTSPDSAQEPGYEKIEPNELMVEEIIGIHDENQVSYNQVDSILVEPWGGTGGSKWNYKLKSPIKEILIAHGGCIDSIMFRTITEQGTIIDSPKFGGNGGRINKVVFEETPLEHLKGIRGTLGCFDGYSVIKSLCFTTNAKNYGPFGSEGGGTPFSLVMKEGVTIVGFHGRCGAYLDAIGVYLLKYTPPASAREPEDETIEPNEPMVEEITEIHDGSGSVDHKKGKITKNESKLPTTGNQVSYDQAGSILVGPWGGSTGGSEWNYKVKSHINEILIAHGGCIDSIMFRTNTEQGTTIDSPKFGGNGGRINKVVIEATPSEYLTGIKGTFGCYNGHCVIKSLCFITNANNHGPFGSDAGGTPFSLVMKEDVAILGFHGRCGAYLDAIGVYLQKVTPSTSAKEPMVEDIDIRDLSKYYAEQHSSFVTEYEILQNVCANLRDFHGLIMNGCVGHEIVEHVLPQFQLMAQRVGRFHWDDQFPGDSRHFKLAHLLLKIIPIELEVMHICFTNLKASTSTEVGRFIEQFLETSPDILREYLIHLQEHMVNVITAQTSPDILREYLIHLQEHMVNVITASTPGTRNIHIMIEFLLIILTDVPKDFIHNGQLFEFLARVGALTRDVSAIARDLEVKSKNAEGTNKTNSTTLGLLENIELLKRELKDVYLKAPDSSQLCFPLSDAPLFMHLLLRHLNDLLNSNTYLVSLIKEEIRLVKDDLEFIRSFFGNVEQELYKDLWACVLDVAYETKDIIDSIIGRENGLLHLIFSLPHTIEKINLIKERVSNLFEKIPKNMGVIVVNSPNMPVERKSSITGKIIVGFKEETYLIIRKLTSGPKTLDVIAITGMPGSGKTTLAYKVYNDKSVYGHFDIRAWCTVDQKYDEMELLKKLFNQVVGSSLKFGKNIDVANELRKHLFGKRYLVVLDDLWDNAAWENLTRPFPEFVNGSRIILTTREKKVAMDAQRHSDPIDLRLLTQEESWELLEKKVFGKESCPNELLDVGKEIVQNCKRLPLVVDLIAGVIAGKEMKRSVWLEVRNNLNSFIFRKEEDVMRVIALSYDNLRDPLKSCLIHLASFPKDEVIPVRNLEILWPAEGFLEQREKKSVEEVVVIYLDNLISSSLVISFDKIGDDQTCQIHDLVHEFCLIKAREEKLFDLISSSAPSSSSSDLMPRQMNIAYSKWHNNRHSGKHLYSLRITGHKFGDNSLNDICHLRHLRLLRVLQLDDSSILLSDSLLNEICRLVHLRYLEIRTEVKSLPSSFSNLFW
>NbS00028827g0002.1
MVDVNIDESAKQVTEEEPVGLEDDADKIIKLLTRGIRERDIVSIFGMPGLGKTTLAKRIFKDSSIVSHFDVRAWVTISQSYDVRELLKNIYKQVRGVKYNGDKESDIADMLRKCLIGKRYLIVLDDIWEVKAWDELRLCFPTGKQGSRIMLTTRLEHVAMEVEHCTDPYSPRFLTREASWKLLEKKAFQKENCPPEFKDVGVQIAEYCKGLPLTVVLVGGILAKKERNVSEWCEVANNLKSHLGAVESESNLAIQLSYCYLPEHLRHCLLTMGVFREDEKFGASKLMLLWAAEGLVQCSDERGLEEVAEGYLSDIISSSLLMVTKTTFDGKVKYLQIHDLVRDFVLNKAKEEKYVQVIGTHNQYQPSYDEEHRVCIHLDHKLRQDLERFNNKVDRFLTSGSTSFGQGLKSFFVR
>NbS00000611g0010.1
MRADSVVNFLLENLLQLVTNNVKLISGVEKEFQNLLEEVRRLKAFLDAAAKYHSDSNLWKQLVRDIRITVHRAEDVIDKFLVQAKLHQEKNKVKRSFDLCHVRKVWDLAKDIKAIHQNVREFRQNNQKAFQPKPMLDLPQRVTREPQDTLLEYKEVVGFAYEAECVIKRLVEGSKDLEFVPIVGMPGIGKTTLARKVWSHSQISNNFSKKIWVYVGRSYELKGVLSKILISFMEHFEEFRYKDVNGLAEVICDFMAKEGGRCLIFLDDAWAKELVVVDLVKRILQENNKGHRIMMTTRDEYVASYASEHPHRLKYLSDEESFQLLEKRAFGNERCPDELVELGKSYSIPAQKLIRLWIAEGLIKSSPTCTFEELAENYLEEFALRGLVTMSRDGDSIKEIGFHDVLYEFYKMEAIMESVFQELRLTPDQNLPSIQDPDTSRRLCIESSVLRDFLSRKQLNAQHVRSFLCFSTTERQIELSLHDVKIISQAFPLIRVLEIQSVKIFLPMYLNQLFHLRYIAISGDFTELPASFGKFWNLQFLIVNTSTPEPTLKIKANIWNLSRLRHLKTNIPAELLPPPNPTVEGSCLQILSKVAPESCNKVVLAKAGNLKKLSIQGRLGAFLETNKDGFSTFLGLGRLEKLKLMNAVPYRSDDSAVF
>NbS00022076g0115.1
MFCTEAIEALDLMKEQWRLSSTDAIVDDINFLIMELKFLDIFLRLQNFTTESNLLDVSEESEHVRAMVSVVGSDLKSIFSAGMMSPDQKIDLTLSEVQEKIRICKSEIKAQYSYPQVVNLCDATPRSIAKLIGDVIETTNYVEIISPQLRELFCALSSPQSLCYILAVRKLQDSSQMTFFTHAIAVTCHVAMIIFLHFPERNKVNQETDINSLLTDFVLKRIFPIQPCVRRIYVELVQSFASGPQLTWRHTILANMEALFTLFLKTNLLMLQFSYTNGLIVPLEDQNQMDYFFEMLDYLGTYLEDLPPQGFGSKLREIDNLMINAALFIFSLYGNEEDVASGQVNQEAARDLPGLIQHISALTYQIVQMSFQSILPWVDGLGFVDFLLVNMKEFLNQSADKLPSAKSQLEAVLKDLEFLHPFLRDVAAEKCINHDRLQHLATVVIAKAYEIEYIVDCFVTKDVPGWFLTPWLSDLIVEIEFLKAEVEKIKENKACDAPMENFTNASNIATSSQSASMPRTTEEMVGFENVVQTLRNQLVGGTSQLDVVSVVGTFGQDELADKLHKILLQRKYLILIDDVRETAVLDFLDSFWTKTTKNLSRATLAVVMLANALLKLAKNGDHVNFSEEAVKEIADEMVGFDDVLQTLRDQLVRVTPRELDIISIVGNLGQGKTTVANKLFTDELVVSLFDVRAKCFVPAAFERRELLVAILRNLVDKTIDLSEAREDELADELHKLLLPKRYLLLIDNVNDSVAWDYLRSCFPDANNGSRILLTTRLNEVATKARQQLTKGCKGSPVQVAVLAGVLAKMTTKEVELLDEGDEGVKMVFIKEVEKKAREATLDQARGSRPKRFRSASEGHISSQLDCTTAEDMVGFQDVLRTITNLLVRGTSQRDVISIVGMAGQGKTTIANKLFIDESVVPQFDVRAKCYVSQVYIRREVLVSILSDVVDKPTDLSEVPEDTVGRLLWSKRYLILIDDVWETRAWDELQICFPDTNNCSRIMLTTRLEKVADYASCVSSSHHLRLFSEDESWTLLQKEVFLQQSCPPDLEGVGQEIANKCGRLPLSIVLVAGVLTSMTKKEQWEQVADGLGSHIRGDSKHIIQFSYKNLPHYLKPCFLYFGAFLEDKAIQISKLMKLWTAEGLVVKQKERCLADIAEDYLEDLIRRNMVMVTKNRYLGKVKACRIHDLLLEFFKEKAKEEKFLLWIYRDQDANSAEVLSRMFVQLSKVGDDVVPSVGNQVSFAFHSFKCLRVLDLEFVIVDSFPTELSQLRYLALRTFEESIPSSIANLQNLETLMVKGLGSELSLPHSLYNLETFSTPAFSSGEDVEKVLSKTPNLRKLTCIFSGSWGYSEEQQKDCNQFPRLQHLTKLESLKVFCFHKPERSPCVFNFPSDLKKLTLCGFGLPWSEISAISTLPNLVILKLQSDSFCGEEWEVSDEQFSQLKVLKLENISFASWSVSEDAFSNLEQPVLHSCDCLVEIPTEFRYFTCLQSIEVKSCQESVANSARNVEEIQVEEMQHNGFKLFIY
>NbS00044055g0006.1
MSRKIKNINEELSAINHGPSRQILPIRETDSVVVASDVVGRDQDVAEIKEKRLNMREDVVLCTTPIVGMGGSGKTTVAKIIFNDEQIKQQFEKRVWLCLPEMLETKSFLESMLESLTEKTPVARSRDVIVKKLQDELRGKKYLLVLDDLWRVDSWHDFVDTLRGINRSRGNCILVTTRSEEMASSIAADLHKLEVLEDDHCWSILNKKHLLMGWFQRN
>NbS00030500g0015.1
MSSNQFLSSKNRLFERLQQLDNILYYPKTFISMVKFFKNEFKFLDFFFRLQSFTDEPNMLDVTQKIHSLFRDAAVEFSELHLANYCDVYSSVQNEIWLIKMEIKVKYSFPKISLPLSANNDGIAIPKFVTEFIHSMVENLPNLVKIDDSCSLLYVPETMEHVEVILKEVNLLHNFFCFVSERFVEPQSQHLADFFTHVLAVAGYTSTFFWLYLPDLAPEEINVLLSDFLRTRIKPIQPCICKIYVNVLQSLKAAIQSGWYPNIQREPAADTEASFLKIILHNLAELPANSNPSQRVALNDHLATLQEMLNLLRANIIHVPIQDLELVSVLRYIDTVIIDVGLLVYSLYKGEDEEKEDIALAEVNHAQVLDQLPGNIQHIISAVIYPTIRKAFQSKLPRINGLGYVDFLLNNLKEFQSRHSDSLASVTKQLQIIQKDFESFQTFLKTVSQVQHNDLGKIQRCATQLISKAYEVEYIVDACICKVHVWCLEHWLSDIMEEITLIKAEVADIQGKNIVEDAMDTCTFHTSSNLARSPMMNDELVGFKDVIEDLRYLLIRGTRGRDVISIVGMPGLGKTTLAYRLYSDRSIVSYFDIRAMCCVSQIYSRKHLLLEILRDVIGEDSKRSEKHADELANELRKALFSKRYLILVDDMWEASAWDDLIGCFHDGNNGSRILLTTRNHEVANYARSESDPLQLRMFNDDESWELLRKKVFGDESFSPLLTKVGQKIAKKCGRLPLSIALVAGILAETEKNEDCWEQVANNLGPRIHKDSRAIIEQSYQMLPYHLRSCFLYFGAFLEDSVINVSKLTRLWISEGFVKSCEGKSLEDIAKGYLENLFGRNLVMGTKRSSRGEIKACLIHDLLHDFCKERAAEENFLVSIKKGDQNTNPSSRVYCHKQLAHRMSIYGEDYHIGESSSYLSHVGSFIMHNRVHLTFRELSHIFYTYKFLKVLDLEFTCIDSFPTDLVYLRYLAAKTSKPSISSFIANCWNLETLIIHNDEGKMSVPVTLWEMIKLRHVHISKCSFTIENAEELHKNSKTLYDLKTLSTPYFSCVEDAELMLGKTPNLRELRCRVKGVDNFQYNILNFPTGIETLKIQNANPKKKIPFCISAPNLKNMKLKYFQLHPQHLLGIASLQNLQVLKLEFVYFKDRKWKVSNGEFPQLKVLKLYNIITLREWSVVDDAFPNLEHLVLRRCCSLEEIPSCFSDISSLKSIVRGIFGKHKLKIIRIQSSGSLSLANLERGVKTTGLSDLFFSDK
>NbS00020047g0002.1
MGAQDTLLEYKEVVGFAYEAECVIKRLVEGSKDLEFVPIVGMPGIGKTTLARKFWSHSQISNNFSKKIWVYVGRSYELRGILSKILISFMERIEEFRYKDVNGLAEVICDFMAKEGGRCLIILDDVWAKELVVVDLVKTILQENNKSHRIMMTTRDEYVASYASEHPHRLKYLSDEESFQLLEKRAFGNERCPDELVELGKSIATKCSGLPLAVELSAGALRSRLNKNYWERIEKNVGLYLVIENDPSSCREIVETSYNILPQEMKACFLYCFAFLQGYSIPAQKLIRLWIAEGLIKSSPTCTFEELAENYLEEFALRGLVTMSRDDDSIKEIGFHDVLYEFYKTEAIMESVFQELRLTPDLESSLHTRSRYFSSLVLEIQSVKIFLPMYLNQLFHLRYIAISGDFTELPASFGKFWNLQFLIVNTSTPEPTLKIKANIWNLSRLRHLKTNIPAELLPPPNPTVEGSCLQILSKVAPESCNKVVLAKAGNLKKLSIQGRLGAFLETNKDGFSTFLGLGRLEKLKLMNAVPYRSEALHLPPELFRFLRKLKKLTLSNTRFKWNEADRLGQMECLEVLRLKEDAFTGKSWKPEKGGFKQLQILWIQKADLESWEVSRDHFPRLKKLVLNCAKLENVPVELSHLLRSLS
>NbS00002865g0003.1
MEIVGAVISMMQCFCGETCSHQSISEKCMYMRKPHALANRLEEKMELLKAREEDVRRKLQVEKVLRGMEPRAEVNMWLTNVGKIKSSVACLQEEITKNKSCLNGCCPNYASRLKLGKHFDKKIKEADRLLAQIIYPDASLVDMMPQGGNILPATSLVGETAQRSLKLVWEYLNDGHTGVIGIYGMGGVGKTSILVAINNRLLRESTVFDNVIWVTASKDSNVQKLQKDIARAVGLSFDDEDDEMARAAQLLEALMRRRRFLLIVDDLWEAFSLEVVGIPSPGYGHDCKLMITTRSMMVCRGMETMRDVEVSVLSKEEAYDLFKQKVGDEVLASPRLQAVAKGVAVECGGLPLALVTVGRALRRENDMRQWKNALSQLKSAMGRIEGMENRVFTRLRFSYERLKDNVTRSCFLYCALYPEDHHIETEELIKYWIWEGMLDNLGYGESKMLQGKMILDELKNACLLQIICQEGSLNEYVKMHDLIRDMAIAVTRVNPLFMIRAGNGNVTQSEAFGSLLHYC
>NbS00001223g0007.1
MAEECRAVIGAINLVKGQHLGITTINQLEDATKHLTRVAVFLTNLEKRYPENGISGQLRPLFLEAHDGFSEICSRFPRFNLTIKMAEKFKASKASKLQMISEVLNIIEHENIAERVRASKPLRSPSRITMEMVGFVESLLGSVHRALFFISVGPAASLLDKKLRHLRVFFTLIAKRCIEHESMEDLFTHVEDVAYTAAYLCFLGSNWNMDGEFSELLERVSRPFIPELRQIYLSALIGLKSSTSETTTILNAKYMLDFVSALREDLRLGCDDRIRWLQRGLSYLSRFLRDIESYPLPHEEVISLRLNMEALAIGAANAIYSSYDEEMHNTTETDDVLFHLQLKFNYVKVEVDLIQLLTRQAAITIGPMKSLIDYVWRELIFFRNYFMDALKQCKEKTNITVILTSIQSAISQAWSICDSLCHGSEQEDYFSDDTEQEDPLVGEMINCLHFQLLLKFKFIKAAIRQMYPSISASSTLDHPTISLLSFLPMNFEVIDSYFSMLKSSNTSSSHRPMMDEVLMGFHEYILENLLLKDETNLTFTIADEIKKFYGGLLLLVTYHIETLVPHIECRKQNNLSTGFGTIAIEAQSAMCLSYEDLMNSNNCREANLVLQFLTVAFWLIKSEGSLMDILKHKATLEYQVLDLIQSAREELIFIRSILMDLVRQHTEVKKLDDILMHAEVTAKRLAILSDSCYEIFKDGSSTDKMRPWLSDSLQEIESIKVEFRKVCFQVLDVSPLTMTDGEGLINFLLNHQDKVPNDEAVSFNGSFMDGSSSENMELSSFDFLGETQSVKVEEVRNACNQAVDASPYEMRKTDGEGFINLLLTQQDKLLDYDTGSISFLHNQISAVKDKLLDMGSLLVDTVQYRNMHLELKDLAIRLQDKNYICFFSIKGYIPAWYYTLYLSDVKQLYKFVEAEVKTICLKVPDSSSYSFPKTNGLGFLNCFLGKLEELLCSKLDLAVDLNHQIGSVKEGLLYLTSLIDYFSENYDEHDEVYSLVTSVTVMVYKAEYVIDSCLAYSHPLWYKVLWISEVVENIKIVNKVVRETCEKKKIEVTVHDVAKTSTNLAPSFSDNTQRTDEEMEGFQDTMDELKEQLLGGSPQLDVISIVGMPGLGKTTLAKKIYNDPTVTSHFDVHAQCLVTQIYSWRELLLTILNDVLEPADRNEKEDSELADELRRFLLTKRFLILIDDVWDNKVWDNLHMCIRDVRNGSRIILTTRLSDIANYVKCESAPHHLRLFRDDESWALLQKEVFQGETCPPELADVGSRIARRCRGLPLSVVLVAGVLKQKKKKLDSWKVVEEGLGSQSIGSLEESMSIIGFSYKNLPHYLKPCFLYFGGFLQGKDIHVSKLTRLWEAEGFVQANKEKGQQDAAQGFLEDLIRRNLVMGMEKRPNAKVKTCRIHDLLHKFCMEKAKQENFLLQINSGEDVFPEQLEEYRLFVHSYQDEIDLWRPSRSNIRSLLFNAIDLDNLLWPRDISFIFDSFKLVKVLDLESFNIGGTFPSEIQYLIQMRYFAAQTDANSIPSCIAKLGNLETFVVRGLGGEMILPCSFLKMVKLRHIHVNHRVSFGLHENMDESLSHSQLANLETFSTPRLSYGGDAEKILRKMPKLRKLSCIFSGTFGYSRKVMGRCVRFPRLEFLSHLESLKLVSNSYPAKLPHKFNFPSQLRELTMSKFRLPWTQISTIAELPNLVILKLCLRAFEGDHWEVKDSDFPELKYLKLDNLKIAQWSVSCDAFPKLEHLVLTKCKHLGKIPSHFDDAVSLKRIEVNWCNWCVANSAQEIQTTQREDMANDSFTVTIQPPDWAKRSSP
>NbS00002214g0001.1
HEANVIKIILRDIIAQLCGQTNANNTENLVGMELQMHEVYKMLDYASDGVHFVGIWGMSGIGKTTLARAIYDNISSQFEGKCFLHEVRACSARQGLVHLQEILLSEILVMNDPRINNLSDGVEMLQKRLQYKKVLIVLDDVDHIAQLNALAEKREWFGPGSRIIITTKDISLLVKHDVEKIYEMRTLSEYESLQLFKQYAFKKKHPTEDFEQLSARVIKHTAGLPLALKVLGSFLYGRDLAEWKSEVERLKHITEHDILEKLVPSFNELQDIEQNIFLDIACFFSGKKKDSVIRMLESFDFSPVIGIKVLMEKSLITISKGRIFMHQLIQEMGWHIVRKRASYDPSIYSRLWMSEDILPLLKRKSATGKIEGILLHLTNEEQVNVSETSFKQMTGLRFLKFRNVCLDPDFLPDELRWLDWHGYPSKNLPISFQGEQLVALKLKNSRIIQLWKGLKVLAKLKYINLSHSQKLRKTPDFSGTPNLERLVLEECTSLVKIDFSVSDLGQLVLLNLKNCRNLTTLPKSIRLEKLEVLILSGCSNLKSFPEIKEPGVGVINPSYPENLVSLPSLKTLDVSRCLKLKSLPDDLGLLVGLEELHCTDTAIRTIPSSISLLKNLKHLSLSGCDYLVLQ
>NbS00006056g0003.1
MRLVLGRLLFNYLQQQNPRREFGTYKAEDAVELYLRTSQINTSGKNEGNAHIISVDELQELLGEISSVNKKLRTINLSDHGTKDFQPGEFLLGNSSEQVSHQENRFWNFNDHLGRIRCRLIRLSSELNIVPIVGMGGIGKTALARASYNDPCLVNHFDIRALITVSQQYQVRKMLLGMLCCVTDLSDANTKTNDELAEQLYKSLKFKRFLIVLDDVWSIEAWDDVKRSFPHNKNGSGIVLTSRLDLFASSESSPHLMSLLSMDQALKLLNLKVFGKESSPRELEKVGMEIVSRCQGLPLGIVVVAGLLSKINKTLDNWKNVSNEAHSVITGESDQFLSLFALSYNYLPYPLKPCFLYICTFPKRSIVSVPKLINLWVAEGFIEGTASKNSKQIAEEYLEDLVSRNLVMVIKRRFNGRVKTCCIHDLLWDSVRREAEKENFLYVVSDHVDVFPEEAYSNRRLILHSEMVAIAEQRPSVSFTELDFLHLLLR
>NbS00016761g0012.1
MDIGLVIGGAFLSSVLQVLFDRLAPQGELLKMFQRGKHDIRLLKKLRMILLGLQAVLSDAENKQSSNPYVSQWLSELQDAVDTAENLMEEINYQVLRLKVEGQHQYLAETSNQQVSDLNLCLTDEYFLDIKEKLEYTIETLEGLQKQIGYLGLKEYLDSGKQETRRPSTSVIDESDIFGRQNEIQEVVDSLLAVDANDKNLTVIPVVGMAGIGKTTLAKAVYNDEKLGFACLNHMIFLEWLLQEIVSYNLLVDNNLNQLQIKLKEHLKEKKFLIVLDDVWNDNYNEWDDLRNSFSQGKIGSKIIVTTRKESVALIMGSRPINVGTLSSEVSWSLFIRHAFENRDPKEHPELEEVARQIVNKCKGLPLALKTLAGLLRSKSEVEEWRRILRSEIWELPDNVCKEQIIQLWIANGLVQQSQKDEKIEDLGNQYFLELRSRSLFERIRESSRGKAEVILMHDLVNDLAQSTSLKLCINLEDNEGSHMLEKSRHMSYSMGYGDFEKLKSLYKLGELRTLLPISFELDSLFPLSKRVLHKILPSLISLRALSLSRYQIKELPNALFIKLKLLRYLDLSRTEIKQLPDSICLLYNLETLLLSHCSYLEELPLQMEKLINLHYLDISSTYRLKMPLHPSKLKNLHMLLGATFFLGGCSSPRTKDMGELHNLYGSLTVLELQNVVNRREALKANMREKEHVEKLTLYWGGSIADNSQNERDILDELQPNTNTKEILIIGYRGTKFPNWLANYFFVKLVELSLVCCKDCDSLPALGELPSLKFLAIMEMDRIAEVTEEFYGNSSSRKPFNSLERLEFADMLEWKQWHVLEIGEFPRLQYLSIKSCPKLIGKLPENLCSLTRLTVSKCPELLLETPIQLSSLKEFEVVGSPKVGVLFHHAELFTSQLQGMKQIVELRLIDCRSLTSLPISSLSSTLNEINISYCGKLKLEPSVSEIFSSGCNMLLNSLILKGCDSMDDISPELVPRAGELRVDHCHHLTRLLIPSGTELLDISGCRNLEILSVPCGVQTMSLRHLGIFKCQKLKSLPERMQELFPSLKQLLLQDCPEIESFPEGGLPFHIEVLRIEYCKKLVNGQKKWCLQRFPCLIDLSIIHDGSDEEIHLELPCSLRRLTIYNLKTFSSQDIKSLASLESLHTGKLPQIQSLLEEGLPSSLSELKLCHHHELHLLPMEGLRRLTSLQSLRIMSCNQLRSLPESLLPSSLSKLSIYDCPNLQSIPESALPSSLSVLIIQICPNLQSLPVKGMPSSLSELSISFCPNLQSLPVIGMPSSISRLSIYKCPLLEPRLQFEKGDYWPKVAHISTIQVDGEHL
>NbS00010827g0004.1
MAEVLVSIVLDQLANFIVEQVKGQVDELRMAIGIKKEIQNLSMKLKMIKEALDDAEKRRVKDNNVKHWLEILEDFSYDTDNVLDEWKTRILQQETERNEAGITAASIPRKKVSCFFLPSCFTFKKLEVNRDIVRKIKELDVKLEMIASEKDQFNFVVNANGVVSDQDVFKRVMTTGIVDESEVHGRDSDKDVVISKLLENCDQENGFLVVSVVGTGGIGKTTLAQIAYGDEKVKGHFDERIWICVSDPFDEVKVAKAILESLTKSSPNLSQLHMLLERIEECVSKKRFFLVLDDVWSEDYSKWEPLKNSLKNGARGSRILVTSRSERVVGVMGSSYMHRLGQISDSDCWSLFSRIAFSGRNKKDFESLEDIGKRIVRKCKGLPLAAKTMGSLLRFKDTEEEWQTVLDSEIWELEEVAVDLFPHLYLSYDDLPPILKRCFSYCAIFPKDAVINVNRLIRIWMAQGYLSTVENNQQEVKGREYFMNLATRSFFHELKKDDKNASVIISCKMHDIVHDFAKFLAKNDCYSIKGTEAAETKADVLSVRHLCWESTDSTVNPTSICDIGKIRSLFAEHLHAKELPRDLLKGLKCIRVLNLHGCLMQELPEEIGNLFHLRCIDLSSSQVKDLPEAICRLCNLQTLDLHGCKNLSRLPQQIGKLLNLRHLITTDMPKLESFPQGIGRLTQLRTLSDFVVGKGSSKLGYIGKLNQLQGYLSVHVIDNLNSAEDLVEAEKAELRSKKYVKELRLNFYWTSEVKMDVMEALIPTPNLRSLTISGYRGTQLPTWITLSLSNLRVLTLSECFNCNFLPALGKLPFLEILWVRLMDELKHVGNEFLGLPGTIASFPKLKKLTFSYCSEWEEWTDLKPEVVCSVMPILKELELYCCEKLNSLPYCLLQRLSSIESLKIKMCPYLELEWTKISHIQNIETELELQSSHKASSSAVKCSK
>NbS00006547g0102.1
MAAHAALNSVMGTTEQLLRSNLSRLQEGQKQHLELLNEKFGSLQESLENIDGEPTTDLQEKVKDVAYEAEDEVESLAKQLTEKNELLPLESSDRFGGFCHRIDSIKEHLIKKKKTKNLQARNSSILEDNIVGRTKERDRITTKLTSRSGKLEVISVVGMSGIGKSTLAKDIFQDTSIKQYFPIRKWSTVSENCNCRKTLLDLLRQDATPKKENRQDATSKKEDLQDATSKEKELDEKSDGELAGIFQRSLKEERYLIIVDDIWSKEAWDEMIHWFPDCENDSRLVLISQDTKVAEHASSPEDVIKMDLLEPDESWDLFYQKVFAKRDYTVEFEEVGKKVEKECKGLPLMITAVAGILSSKSTLVEWKEVAENMSSLKSTDAFQRCLEVIVWSYNHLPSQMKTCFLHFGVFPKAIEICVKKLIRLWVAEGLLQLKGVMEWEKEADNVLLDLIGKGLVIIDKKSLDGKIKTCRIHDLFHDLCLREAERENLLYVTSDTTITDVEKNLPEERRWVSIHSSGSVKFPKTRSADLTRSKAHSLYFMGSFFWFEIDLKPFLFKRLRVLDLERMMVNLFDIFKAGLYRLRYLAVMTGNWSGDLPISNLQNIQTLIFRPRPGISNNYICYPKEIWEMSQLRYLYARGISLCSPGLMSGSEVEHLFLGNLQTVSGLSPRCCTKEVFEGIKNVKKLAIRWTGYEHKNDGKWIANLKYLQKLEALSIADKIRSPSTFPFFKLEIQDSLPPNLRKLKLTSTNLLWEDMAIIGKLPNLEVLQLKNFAFDGSVWKVTEIFKNLKYFLIDKSYFEYWKTDSNDHFPKLEQLIIRDCSFLKVIPQEFNTSMTLELIEGGLGKIVGVEMKIIYMNKKRKILMDLQKVPTAAD
>NbS00016992g0002.1
MANAAMSSLMHTLEQLLQSKSPLIYRSCIQQQQHVEFAFQSLSALQVFLEDTSKGIKDIETLKIIEKRIRDVVYKAEERVDSTLRIIILVDQQKREQACKSFNEELQKVEKEVDSLRKELMEIEFIEHGSKSAEASTSTSSKRYATEQHTVVGMKDDFNTILDRLTAQTDELTVIPVVGMGGIGKTTLARKVYDDSTIRYRFDKHAWVTISEVYNERQMLLELVSSISQDRTDESNQKMSNDQLAEIVYRGVNGRRFLTVIDDLWSTEAWDQIQRIFPNDNNRSRILLTTRLSYVADYASPDFPHHNMSFLSFEESWILFTERLLKEGICPPHLDEIGKHIIEQCQGLPLSIVVVAGLLGKIDPTRDNWKKVEENLNSFFGTVSERCQSILSLSYSYLPQHLKACFLYVGGFPEDMEIGVSKLIKLWIAELFVRARSNKRLEMVAEEYLEELIDRSLILAGKRRANGRMKTCKIHDLLRQLCIREAQFENFVHVLSDIDHISSESIKYQRRAMLSLGNHWNHFYVPRHWRFITRTTNSLVFTGYSFQVSVMPQFVLQFKLLKVLEVSSVDYNFSWVIPKLVHLRYIAAKINIAPSLDKLWNLQTIILHNLTRRDFHLPLEIWTMSKIRHLDIDTGIHMRNPLEAENLCIIEQPLLLNNLQKLALPSSPFLAEILRRTPNLNKLQIVDMKHADWPAVLDSLILLSELETLAIKAERNIDRIVLPRDIFLPNLKQLRLSRTYFPWEDMVALANLPNLEVLKTRYAFWGTDWRLNEDVVFHKLKYLLIESAYNLERWEAASDNFPMLEQLLLFGLQNLQEIPHSIGEIMTLKFIQIQWCSSAAVTSAKKIQEEQKSCGNDGLELRIIFNSGT
>NbS00012936g0019.1
MAEFFLFNIIERVLSKVSSVSVNEISLAWNVKTELRKLQSTLSTIKAVLLDANERQAKNHEVRDWLEKLRDVVYDVDDVLDDLSTQLLLQIHFQESLKKKVRKFFSSSNPIIYRFKIGRKIKEIRELLNDIADDRKSFHFTEHTCINPVENICREQTHSFVRASDIIGRETDQENIVKQLIDSRDEENISVIPIVGLGGLGKTTLVKLVYNNNKVVQNFDLRMWVSISEDFSLSKVIEKILRSATGESFGHLDMDQLQGHLSEVLRSKRYLLVLDDVWNEDQNRWTDLRELLMNCSRGSKIVVTTRSKMVALITGTVAPYYLGGLTDDACLSLFLKCAFVGEDKLLPNLVEIGKEIVKKCGGVPLAVKTLGRLLYMKTDENEWLRIRDNEIWEIEQKQSDILPILRLSYEQMPSHLRQCFAYCSMLSKGQEIPREDFINRWIAQGFIQSSNGSRKLEDIGNQYFDELLSRFCFLDVVQAFDGEILACKLHNLVHDLAQSVAGSECSNVKSNASVVSERVRHLFFHAEDMSRKHFPRFLLSLQKLRSFSYAFNIGPANKFFVKTTLSNFKCLRVLVLNNLDFEELPTSIGHLKELRYLNLSDNGNIKFLPRSMSKLVNLQTLNLINCEQLKELPRDFGKLICLKTLYLTTYKISAGKNQQSFPSLQFLLLFKCCFPKLQPELVQQFTALRVLRIYECPSLCSLPSSIRYLTSLEKLWIWNCEELDLMDGEGMVGLTNLRSLLLMGLPKLVTLPLGLKDAAHATLNYFRVADCPNLVVLPEWLQDCSSLQRLYIEDCPVLATVPQGIYNHNANMLSSDKINVLVAAVVNILKMQYRGR
>NbS00005464g0014.1
MAYASVVSLAQTLEQLNSRIPGLFSDPTIESLVGSLEYFKAFLDDSSKRSYHQEKVTFLVGKFRDALNEAEDIIELKICEIHERGSLSDIEKANALNEAEDIIELKICEIHERGSLSDIEKASEDLLPVVQKIELIRKELVLSLETCTSHGNDIERADDHFKTRESMLGSPSRRSFNTNAVVGLDDDLEKIIERLLGSLSEREVVAITGMGGIGKTTLAKKAYDHLQVRSRFDIHAWVTVSREYGMRRLLLSLIRCIPGMTDKFLEKTEDDLAELLYRKLKDRRYLIVVDDIWSTKVWDNVTRCFPDDNNGSRIILTSRLNDVAAYANPDSPLHVMEVLSLDDSWKLLSIKVFGANDVCPSELEDIGKQIAEKCCGLPLAILVVAGYLSEIVRRRESWIIVAKTVSSIVANDPDKCLGVLGMSYNYLPNHLKPCFLSMGAFPEDFEIKARTLIQVWVAEGFLKAERLKSLEKVAEECLEDLNSRNLIMIRKRRFNGEIRSLRLLEKVAEECLEDLSSTNLIMIRKRRFNGEIRSCGIHDLLRDLSLREAEKEKSLHVTSIRYVSNFLAQRHEHRGFSFLSDISLDDSRELSSQVVRLMFFWGKLLIHAPPHRQMSLFTSFKLIRVLAIFSHLFSLFPVEITDYFICTKL
>NbS00001576g0027.1
MLGFLRAHLLTQALEFHLQDIDSVIVDAGILVYSLNKKEKVSAADEGYPLFSDLLRSKIQPIEPSLSKIYIDVLKAIKLRQSQWYPVIQIKYVRLSYTFWKFLSLYSNSVDSFKSQLYTIQKELKCFQTVVKTQDGLQHFVTHTNGLVYEVEYVLDACKKKDVPDWCLFPWILKIGEDIRVLMAEVAEVQENTAFDLVLHNITDAAPTHTSSRFSGNPSTNEEMVGFKDVMNDLRVKLIKGPIHLDVVSIVGMPGLGKTTLANELYFDELVVSYFDIRIHCCVSQEYIRKDLLLALLHDVIDDTTKLDREAENVLADRLQKLLKLKRYLVLIDDVWTRSAWDDLQSCFPENNKGSRIILTTRHFEVASYAKHISDPHKLRFFSFDVCWTLLQNMVFTKERCPQVLEAVGKSIAQKCGGLPLSTILVAGILTRMKKEKHCWEQVSTNLGPNIQSQSEGTLDLSYQNLPHYLKPCFLYMGVFPEDREIKVSKLTWLWIAEGLINTDMEKLSEDIAKFYLENLIGRNLVMVAKKSFDGSIKTCRIHDLVLEFCRKKAKEARNIAFSSIDCISDTFKRFKFLRVLDFEFTMIDSIPQELTLLKYLAFQTAEDTLSLPDNLQNLETKYLAFQTAEDTLSLPENLQNLETLIVQGLRGRVSLSDTIWKMVKLRHLHIYDRAFFTLNSGEKFSECDSTMVNLQTVSSACFPCVDNADKILEKTPNLRKLRCEVSKFGGSFPAFSNLTKLEMLKVSSGTTLTWINQLKLPSSLKKLTLSNFRIHLTEVETHPKLEVLKLLGVTISSNEVNDKKFPQLKFLKLENPSFSAWNTSDDDFPCLEHLVLRKCRYLKEIPSRFGDASSLKSVEIISCNEELVKSAEAVREELVDITGTSGFELFISKQQKNRFEGIL
>NbS00001576g0023.1
MEFTDTVADSLSDLLKYNDPSSPLCVGGLMCQIEKALKELKFLKTFVCFVSDISIEPWSQHNFFAHVLEVAWLTIMITLLYFPSNEYGFEDSALGEMNSLFSNILGSKIKPIERTICMIYIDVLQALKLLQSRWYTIIRINNNAAIKNLQEMLSFLRDNLIKLQALEFHFQDIDSVIVDAGLLVFSLIVKEKDKEDMALGETNNVLVLDLQGKIQNMQAMIYLITIKTFLLQLNLPGIDGVGSADFILDNREKFLSLYSNSVDSVKSQLQTIQKELMCFQAVVKQHGGLQHFATKVICLVYEVEYIFDACKKKEIPDWCLLIWILNVGEDIRMLMVEVAEVQEKNAFDFALHNTTDATNADTSSHFARIPGMNEGLVGRKDVMDELRLKLTKASSKLDVISIAGIPGVGKTTLANKLYFDQSVVSHFDIGAQMCVSQEYTRKDMLLTILGDLVGETAELEKQPENILADKLGKKLIRTRYLIFIDDIWHTNHWDDLHLCFPDDKKGSRIILTTRHCDVASHAHDTEALVLRLLSNAESWMLLKNKVFNEDICPRALQDVGERIAQKCGGLPLSIVLVSSQEWRRKNYSWEQLATNLGQQIQPQSEGTINLSYENLPHHLKRCFMYFGRDSSLKVNLVVDIRRFCNHSNREAVAKKSSDGKIKACCIHDLLLEYCRKKAKSENFLERIKG
>NbS00001327g0010.1
MFCKEAIEALELMKDQWRLSLTDAILDDINFLIMELKFLDVFLRLQSFITASNLLDVSEHARAMRCRIGPQKSILHRNGATLPNIDLTLSEVQEKIRICKSEIKAQYSYPQVVNLCDATPRSIAKLIGDVIETTNYVEIISPQRSYPQPNDFFTHAIAVTCHAAMIIFLRLPNQETDINSLLADLVLKRSFPIQPCVRRIYVELIQSFMSGPQLTWRHAVLAKMETMFTIFLKTNQLMLQFSYSYGLIVPLEYQNQMDNLFEMLDYLGTYLKDLPPQGFGSKLREIDNLMVDAALFIFSLYGNEEDVASGEVNQEATLDLHGLIQLVTGKAYEIEYIVDCFATKDVPGWYLTPWLSDLIVEIEFFKAEVKKIMEDKACDAPTDNFTDASNVATSSQLASMPSITEELVGFEDVVQTLRNQLVGGTSQLDVVSVVGTFGQAILNDVVDKQTDLSEVPEDELSDKLHNILSQRKYLILIDDVCEPAVLDFLESCFPDANNGSRIILTTELDEVANYARRVSSPYRLRLFSDEESWMLLQNKVFLRQNCPPYLRDVGQKLVKTCRGLPLAVVMLANALAKLAKNGDHVNFSEEAMKEFNEILENQRSFYVSVSSQMASTPRISEEITDEMVGFNDVLQTLRDQLVKVTPRELDIVGTFGQGKTTVANKLFTDELVVSLFDVCAKCFVPVAFERRELLVAILRNLVDKTTDLSEASEDELADDLHKLLLPKRYLLLIDNVHDHVAWDCLRSCFPDAINGSRILLTTHLDGKSWTLLQNKAFPQQSCPPNLRPLGEHLAKSCKGSPVQVVVLAGVLSKMTTKELELLAEGDKGVQMVFIKEVEKKTREVTLDQVRGSRPKSFRNASQGHISSQLDCATAEDMVGFQDVLRTITNLLEHHKEMLFQFVGMAGQGKTTIAKKLFIDESVFRQFDVHAKCYVSQVYNRREVLVSILSDVVDKPTDLSEVPEDELAVKLRRLLLSKRYLILIDDVWENRAWNELQSCFPDTNNSSRIMLTTRLDKVANYASCVSSPHHLRLFSEDESWTLLQKKEIANKCGRLPLSIVLIAGVLASMTKKEQWEQVADGLGSHIRGDSEHIIQFSYKNLPHYLKPCFLYFGAFLEGKEIQISKLMKLWTAEGLVVKQKERRLADIAEDYLEDLIRRNMVMATKNIYLGKVKACHIHDLLLEFCKEKAKEEKFLLWIYSFVYPFIRNNTILLKGVHLVPMSIPYYSGSRQSDLKKLTLKVLMLENISFGCWSVSEDAFSNLEQLVLHTCDCLVEIPSEFGYFTCLQSIEVKSCQESVANSARNVEEIQVEQMQHNGFKLFIY
>Solyc00g102400.3.1
MEKRKDNEETNNSLVLFSALSKDIADVLVYLENEENQKALDKDQVEKLKLKMAFICTYVQLSYSDFEQFEDIMTRKRQEVENLLQPLFDDDVLTSLTSNMDDCISLYHRSNKSDATMMDEQLDFLLLNLYHLSKHHAEKIFPGVTQYEFLQNVCGNIRDFHGLIVNGCIKHEMVENVLPLFQLMAERVGHFLWEDQTDEDSNGDDQNDRDARLFQLTHLLLKIVPTELEVMHICYTNLKASTSAEVGRFNKKLLETSPDILRESIIQLQEHMIAVIPPSTSGARNIHVMMEFLLLILSDMPKDFIHHDKLFDLLAHVGVLTREVSTLVRDLEEKLRNKEGNNQTNCATLDLLENIELLKKDLKHVYLKSPDSSRCCFPMSDGPLFMHLLHMHLNDLLDSNDYSIALIKEEIKLVKQDLEFIRSFFVDAAEQGLYKDIWARVLDVAYEAKDVIDSIIVRDNGLLHLIFSLPITIKKIKLIKEEISALDENIPKDRGLIVVNSPKKPVERKSLTTDKIIVGFEEETNLILRKLTSGPADLDVISITGMPGSGKTTLAYKVYNDKSVSSHFDLRAWCTVDQGYDDKKLLDTIFSQVSDSDSKLSENIDVADKLRKQLFGKRYFIVLDDVWDTTTWDELTRPFPEAKKGSRIILTTREKEVALHGKLNTDPLDLRLLRPDESWELLEKRAFGNESCPDELLDVGKEIAKNCKGLPLVADLIAGVIAGREKKRSVWLEVQSSLSSFILNSEVEVMKVIELSYDHLPHHLKPCLLYFASWPKDTTTTIYELNIFLGAEGFVGKEEMKSMEEVVKIYMDDLISSSLVICFNEIGDSLNFQIHDLVHDFCVIKARKENLLDQIRSSAPSDLLPRQITFDYDDDEEHFGLNFVMFDSNKKRHSGKHLYSLKIDGDELDDSVSDTFHLRHLRLLRVLHLEPSFIMVNDSLLNEICMLNHLRYLRIGTQVKYLPLSFSNLWNLEILSVNNKKSTLILLPRIWDLVKL*
>Solyc01g008800.2.1
MSTVVELEIEGSELLNNFQDLSIGEQTEVESNSEERYQVDCENNYHGDCAICLNKIVLQETALVKGCEHAYCVTCILRWATYKNEPTCPQCKHPFEFLHIHRSLDGSIQDYMFEESVCLLLRASWFEPFVEEIDDYMDYEDDEELEDFHVTSSPSLRISNRRWGNNGYVRAGRQEASPAHPPSSHDSSAGSSRQTTKNETAVSKVTVGRRAKRTLKREAADKAAAKKHQSHLLRLGEDTRKTFTSHLYQALKNKGILTFQDDKRLEDGDSISKELSKAIKESQVALVVFSKNYATSRWCLNELVKIMECYKDEDGKTVIPVFYDVDPSHVRYQSESFAEAFAKHELQFKDDVEGMQKVKRWRTALCEAADLKGHDIRQRVESENIQRIINQVLSKLCKTSVSYLQDVVGINIHLEEVKSLLKLEVNDVRIVGIWGMGGIGKTTIARAIFDTLSYQFEAACFIEDVKENRFGMHSLQNILLSELLREKDSYVNNKEDGKHMIARRLPFKKVLVVLDDIDHRDHLDYLAGNPSWFGDGSRIITTTRDKHLIGKNDVVYEVSTLVDRHAIKLFNQYAFKEEVPDECFEKLSLEVIRHAKGLPLALKVWGSFLHKRDITEWRSAIEEMKNESNSEIVEKLRISYDRLENIQQEIFLDIACFFRGKVKDHIMQILESCYSGANIGLRVLIDKSLVFISDNNTIQMHDLIQEMGKYVVKMQKHSGEASRLWDVEDFEEVMVNDTGTKAMEAIWLQYIQNLCFSEKAMKNMKRLRILYIGGFQIHVDSIEYLPNSLRWLAFYHYPWESLPENFEPKRLVHLNLRFSLALHHLWTGIKHLPSLRTLDLSYSTNLMRTPDFTGMPNLEYLNLSYCSNLEEVHHSLGCSRKLSLLYLCFCTLLKRFSCVSGESLEYLYLHDCYSLDTFPEILGGVKPELKIKMERSGIREIPSCIQYLTHITKLNLKDMKKLVSLPSSICMLKSLVELDVSYCSKLESLPEEIGDLLKLEKLDATCTLVSRPPSSIVCLNKVKFLSFAKRNSEVGLEGGVFFVFPRVNEGLSSLEDLDLGYCNLIDGGLPEDIGSLSSLKKLHLDGNNFEHLPRSIAQLGALRFLYLSDCPNLKEFPQVNDGLRSLEDLDLSYCNLVDGGLPEDIGSLSSLSKLHLDGNNFEHLPRSIAQLSGLRFLDVSYCTRLKELPDFMLMPDLYFLHLIDCMSLEEVHHSLGFFEKLTHVCLYNCKRLKRFPGMCIDSLKCIRTWGCSSLESYPKIIGTIKVESEIHMLDSVMCDLNSNSSFPHSLSQRIVSLQHDISASDFLSLIRVFTVHYPEKKIPSWFHHQGMDTSVVSISLPENWYAPDNFLGFAVCYSSELIDITAHLIPLCDDGMSWMTLELNLSRDSKCYTEFSDYSECETESSDYSECATELTLHFFLVPFSSLWNTSKANGKTPNDYRLITLSFSGEMKKLGCRLLYKDEPALVETLLQMRENNDEPTERYIGIRSSRYNNSEHHDSVTNEASCSSSMKQRSRSNIRGSVARLFRNIATLSCKSRNSA*
>Solyc01g014840.3.1
MSSICPQNWKNDVFLSFRGKDTRKTFVGHLNYALKQKGIHTFKDDERLERGKTISPELVKAIEESRFAIVVFSKNYASSTWCLDELVKIMECKKELGQTVIPIFYDVDPSHVTKQSETFAKSFAIHEENLKDDVEKVLCWRDAFRQAGKIAGYDLPNGYDGYESNCIQHVVEGILSKLCQVISTIENDLVGMESRVQEVSSLLRMETLDVRFIGIWGMGGIGKTTIARAVFGKYWGQFEGVCFLDNVVEMQKTHGLQYLQGVLLSKILKVSITIASVYEGMRIIKERLRSMKVLIILDDVIQKDQLEMLVGGRDWFGIGSRILITTTDKHLLHNHVVDEVYSVNLMTRDEAIELFSLHAFKQRIPDKDFEELLNQVVQTAGFLPLALKILGSSLCGLDKIVWKCTVDRLKDMPDDVLAKLKISFDGLSPSDQRLFLDIGCFYRGKLRSSVGEMLESCDIGSTIRVLIEKSLLFVSPYDTIEMHDLIQEMAWHIVRQGDTRRSRIWLPEDIEDLFTGNLEAEAVEGLSIPRDYVRKRDISCYNINETFRKMKRLRVLEVRATNFCSIDPITHLPSSIRWLDWEGCPLNSLPQSFEPSKLLRLDILESTTLQKLWSISKGLDKLKALYLSYCEKLEEVPSFDIMPNLERVKLEGCNSLREVSPSFGVLMKLTSMELIDCPSLKKIPSCVEMGSLKSLKLSCLPKLRELPETKGMHRLLTLELTNCQYLEKLPNFDQMESLETLKLSCLPKVTIFPPPDGMHCLQDIVIEYVPIVELPASIGNLRSLKQLRLSHCKDLVSIPNSFCCLKNLRALLIYNCKRLIYLPEKIGDLKLLKKLVVSGTSISQIPTSVTDLRELSFLSFSRWSGYRQGATFLFPPSSGVSLPLRVLKLKKNRLCSAEHFPDVGGLSSLAHLDLTRNDESTNQLFHYLDITFCEKLALPELPPFIKELYACDPLILKSIPDFLTKYSDLYSVSFTRHIENKGELTDLLLFVLRMISVASQCEKRPPLSLFFPGDIKWKWFTYYRKEQTKRFSTQLDPRWYESKFIKGFVLCFRVPSVIGQNQKCSNDKSQRGSSRRFGCTKVTAKLVQRYNRQEHDVLQKKCLIVARQTFCSHGSKYSICFNYIPFVACEKGKKLLNEYCFFEASLEPDIATKWGLLLVYEKKIQQIDQSTIAVQCDVDSPNSDLFRECNDDQGHRKEDVSVKRRRLDLRQVMKDSCSTSIVPDQQMETPSSSAAQSFQHRDESCSSGQPQTTQIPQADDPRVDEAIDEATSCVVVDQPDVFDVSPDEHKDNSMTTGSGCSVVSQQLETQCTSGKSQTLRLFPDHS*
>Solyc01g066020.2.1
MASSSSFASNSQYSPQWKYDVFVSFRGEDTRKNFTSHLYQGLENRGILTFVDDKRLEDGDSISEELVKAIEESQVAVMVFSKNYATSRWCLNELVKIMECKEKEIGHIVIPVFYYVDPSHVRYQSESFAEAFAKHESRYKDDVEGMQKVQGWRNALAAAANLKGYDIHFIQHIVDQISSKSCKTSVYYLRNVVGIDTHLGNVKSLLEMEINDVRIVGIWGMGGVGKTTIARAIFDTNSNRFDAACFLADIKENKCGMHSMQNILLSELLRIKGNHVNNKEDGKHMIAHRLRFKKILVVLDDIDHSDHLDNLAGDLDWFGKGSRIIVTTRDRHLLGKDDAVYEGTALLDDDAIKLFHQYAFKEEVPDESFEKLSLEVIDHAKGLPKALKVWGSFLHKRDIIEWRSAIEQMKIKSKSEIVDKLKISYDRLETVQQDIFLDIACFLRGFEKKYVMKILESCYSGANIELSVLIDKSLVLIDCDWIQMHDLIQDMGKYIVNMQKDPGERSRLWDVKDLKEVLVNNTGTVAVEVIWSIYIKKLWLSKETLKNMKRLRILISQDVSHEWLQEYPSESDSEDVSHDSSCHDGFIEYLPNNLRWFSWYLYPWKSLPENFELQRLVHLELRFSLLHKLWTKRKILLPSLRRLDLRYSTSLMETPDFTGMPNLEYLNLSACVSLKEVHHSLGCSRKLISLKLYHCVNLERFPCLNVESLQKLCLIDCFSLEKFPEILGRPKPTLDISVGGYEIRRALPSSIGMLKSLVKLNISGCSKFESLSLSFESLSLNGVFFVFPDVNEGLHSLEDLDLRYCNLTDGELLEDIGCLSSLKELPLIIAQLGPLRYLDLSECRRLKKFLGVNVAE*
>Solyc01g067165.1.1
MEFLSIFVEKVTDCLMQPVVRGIGYLLYYKRNIRCMDKESEKLKNIRSEVQRRANDARRNLKDISPNGKAWLTSVDTTTADVTAVMQQGRTEVERYGWCPNLKSRYSLSRRAKKITLELIELQTEGTNPNAFSYDLPVQSESTYRNTVKEFDSRKLKEDEVMAALKDDRVTMIGICGMGGVGKTTLAEKIRHKAIQERLFDDIVMVTVSQQPNLKGIQGEIAGGLGLKLEGDNFWSRGDQLHTRLMDQNRRTLVILDDVWEALHDLEKLGIPSGSNHNHRCKVTLTTRIRDVCEAMGAQKIMEVGTLPEEEAWILFKEKVGNLADDPSLLDVVKDVAKECKGLPLAIITIAGALKHKTKPSWEDALKQLHDAETRNIPGVHTKVYKHLRLSYDYLESDEARYLFLLCSLFKEDSNIWSEDLLTYGMGLGIFSEIKNIEGARNRVCHLLETLKDRFLLSVGLREIFVKMHDVIRDVAISIASEGEHNFMVSHNVNSEEFPRRSSYEHFSHMSIIANKFDELHSPIVCPKLKLLMLQLYSEKPFKLQDNFFDGMCKLSVLSMRGHRDYESILSFPASIRRLSSLRTLCLNYLRLDDISIIGELVTLEILSISNSQLEEVPVEIGKLTNLIMLKFWDGYNIRKRISAGVLSGLVRLEELLMVGVENCSYSTLRELESLSRLTVGEGSIRTSKFDKKISLEVTKTAPLGDWICHLLKESEFVESIGKGSNNVLTELQLNGFQNVKRLIVSNCDLTYLLNISHKVIKFPNLYQLDLQSLECLTHFCSENVEGIEFPQLWRMRFYELPEFQNLWPTANKSITHSNPLFHEKVSCPNLKDLTIWKLESISALCSHQLPTDYFNKLETLTIYSCGKLRNLMSPSVAKGLLNLQVLCIEHCQSMEEVITEGEGEGIITLFPLLLELELRGLPKLGHFFLTNNALKFPVLRNVTIRGCLEMKTFVQQGISVSTPFLIRVNRARMKEDDLNKWVQQRFNSKEQKATDGNIAESGHGKS*
>Solyc01g086810.2.1
MSIDTCEDQVEMADCAVVFILDKLTNLLAEEAILLQGVKHDIQYIKDELERMIAFLGVADAFEEGDAEVKVWVRQVRDVANDIEDVLDESMLLSYDHHYRGSCCFIAKLVFSIRNIKFRHKLVVEIQAIKSRVDNIAMGHQRYRYKLYVPEQGSNSNHAYDAANDRRGDALLLEEAELVGIENPTQQLIGWLVEDDPRLKVVSVVGMGGSGKTTLVKKVYEDATVKKNFNSLAWITVSKSFKVEEVLKDMIQQLYDEVKQPAPEGLNTMSSNRLKTIAKVFLQSRTYVLVFDDVWSIQAWEAIRYALPDVNDGSRVILTTRLLDVASFCSIETNGYVYEVKPLSTEESWILFCQKAFHGFSCPSHLESISRNILKKCGGLPLAIVAVGGVLATKNRNNIREWGMLNHSLGPELDCNDKFESMRIVLLLSFNDLPYYLKPCFLYLSIYPEDYLIERNTLIYRWITEGFVKQKERRTVEDVADGYLNELINRSLIHPVQYNDDGSMKLGRIHDLYRELILSKSRDDNFTATVDEHNKLWPEKTRRLSMHGMLGNLQVKRSVTKLRSLLTFGVADPQSLSCISQVLGSSRMLRVLDLRGAPLKMIPETVFQLFHLRYLSLRNTNVKVLPRSIGRLKQLEILDLKQTHVTELPVEILKLENLRHLLVYSHVSYSYLPYNCSPGFKAFRGIGALRALQKLVYIEATPGSGILREVGMLGELRRLCILKLRKEDGRTVCSSIQKLRKLESLNLKSVEEHEILDLSYMASPPPLLQRLYLTGHIVKLPAWIQDLNSLVKIYFRWTHLSEDPLKYLQDLPNLVHLEFLVGYTGRELYFEQGKFQRLKLLNFDMLEGLRQVTIGEGAVPHLEKLVIQRCALLETVPTGIECLLNLKVLEFFDMPDEFIMTLRPDKLGADAWKVSHIREVFYTYWRDGCWMVHSLKEKENNHISDPSGAVTRTYGRRNSL*
>Solyc01g087200.3.1
MAYASVVSLAQTLGQLNTRIPGLFSDPKIQSLAASLDYFKAFLDDSSNSSYYHQENIKDLVGKFRDALNEAENIIELKICEIHQRGNEDLVPVVQKIELLREELVLSLETCTSHDHDTEPGEDHFETRVGSPSKPSFNANLENDVVGLDDDLEKVIERLLGYSSEREVVAITGMGGIGKTTLAKKAYDYPRVRSRFDVHAWVTVSREYGMRRLLLSLARCIPGMTADKLVEKTEDQLAESLYRKLKDRRYLIVIDDIWSTKVWDDVTRCFPDDDNGSRIILTSRLKDVAAYANPDSPLHEMGVLSLDDSWKLLSIKVFGVNDLCPFELEDIGKQIAERCGGLPLAILVVAGHLSKISMRRESWITVAKTVNSVVANDPDKCLGVLGMSYNYLSNHLKPCFLSIGAFPEDFEIKARTLIQVWVAEGFLKAERVESLEKVAEECLEDLISRNLIMIKKRRFNGEIRSCGMHDLLRDLSLREAQKEKFLHVTSARYVSNFLAQRNEGRGFSFLSNISLNDSSELSSHVTRSMFFWGELSISSPPHRQISLFASFKHIRVLAIISHMFPAFPAEITQLTHLRYLWIRSNGGLPASVSHLYNLQTLVFQQPELYYMHKTLVLPRDIWNMTQLRRLRLLSGNYLSKPKRSTTTDDVLGLSNLEELSHLCFASCTEEVFSCLPSIRKVSILDAASDDASEYLQNLVHLEKLETLKCVCYGQKRLTLSNWCASLTSVKRLILSGCLLLSQDMASLAALPNLEVLKLRDNEFEGCAWTLSDEDEFSQLKFLLLAEPRLLNWEAGSVNFPNLQKLVLRKCICLEEIPIDIGEICTLEMIELICCSSSAQNSANEIREEQESMGNSCLDIRVYVDDDEPSSLFDFWRAVLD*
>Solyc01g090430.3.1
MIIYPSQLSKMQTNCLHNTHFSSSSEHNSLLLQEINRKKKKENNMVDVGVEFLLENLKQLVLDNVELIGGAKDEIENLRDDLSEFNAFLKQAAMVRSENPVLKELVRSIRKVVNRAEDAVDKFVIEAKVHKDKGFKGVFDKPGHYRRVRDAAVEIKGIRDKMREIRQNKAHGLQALLQDHDDSISRGGEERQPPVVEEDDVVGFDDEAQTVIDRLLEGSGDLEVIPVVGMPGLGKTTLATKIFKHPKIEYEFFTRLWLYVSQSYKTRELYLNIISKFTGNTKHCRDMSEKDLALKVQEILEEGGKYLIVLDDVWSTDAWDRIKIAFPKNDKGNRVLLTTRDHRVARYCNRSPHDLKFLTDEESWILLEKRAFHKAKCLPELETNGKSIARKCKGLPLAIVVIAGALIGKSKTIKEWEQVDQSVGEHFINRDQPNSCDKLVRMSYDVLPYDWKACFLYFGTFPRGYLIPARKLIRLWIAEGFIQYRGDLSPECKAEEYLNELVNRNLVMVMQRTVDGQIKTCRVHDMLYEFCWQEATTEENLFHEVKFGGEQSVREVSTHRRLCIHSSVVEFISKKPSGEHVRSFLCFSPEKIDTPPTVSANISKAFPLLRVFDTESIKINRFCKEFFQLYHLRYIAFSFDSIKVIPKHVGELWNVQTLIVNTQQINLDIQADILNMPRLRHLLTNTSAKLPALANPKTSKTTLVNQSLQTLSTIAPESCTEYVLSRAPNLKKLGIRGKIAKLMEPSQSVLLNNVKRLQFLENLKLINVGQIDQTQLRLPPASIFPTKLRKLTLLDTWLEWDDMSVLKQLENLQVLKLKDNAFKGENWELNDGGFPFLQVLCIERANLVSWNASGDHFPRLKHLHISCDKLEKIPIGLADICSLQVMDLRNSTKSAAKSAREIQAKKNKLQPAKSQKFELSVFPPDSDVQTAS*
>Solyc01g113620.2.1
MIMCLQVCVLMSWKQKGRIGEEFDRHEEAKVKKWKEALKQVADLGGMVLQNQADGHESKFIQKILKVVENKLSRPVLYICPHLIGIERRVENINSWLEDGSTDVDTLVICGIGGIGKTTMAKYVYNLNYSKFDGSSFLSNIRENSTHHKGLVTLQRQFLSDICKRKKKPMFSVDEGMTEMRDAVSCKRILLVLDDVDSRDQLDALLAMKDLLYPGSKVIVTTRNKRLLRPFDVHKLYEFETLNRDESVELLSWHAFGQDCPIKGFEVCSEQVAIDCGGLPLALEVLGATLAGRNIDIWRSTIQKLEAIPNHQILKKLAVSYESLEDDHDKNLFLHLACFFIGKDRDLVIAILNRCNFYTVIGIENLIDRNFVKISESNRLIMHQMIRDMGRDIVRQESPMEPGKRSRLWRSKDSYNVLIQNLATQTIQGIILNMDMLKDNDIVSSSFSAIDFKKHKTKNFLNYHNPQRGQFKQKTSGFSPWHLSDVKEVTNQLVLETVVFEKMQKLRLLQFDHVELQGSFDVFPKRLRWLLQHSRLRKIWHEVKVPFVIQFLKYLKIFDLSHSYELLRTPDFSGLPNLEKLILRYCTSLIELHETIGCLESLLLLNLNNCKNLQRLPDSICMLKCLVTLNISGCSSLEYVPMDLDKVDSLRELYADEIAVHQMVSTAEEVQPWYGFLRSWMCKGTICPKVSHISLPNSLVTLSLAGCNLSDNTFPVAFNSLSLLRNLDLSHNNICSLPKGISYLTRLQKLQVEGCEKLKSLIGLPNIEHLNVTNCSLLEKISYQSKSSSLKNLLVSNCVELVEIDGNFKLEPLRNTEAGMLCKLGLLNLAPMDNVMINLTSNILSYYRIHGKGWTPRRKTKKVVLQGLYQPGIFSTFLTGERVPPWFSSKFSKESSASFKVPTCNSRIEGLSFCIVYKRSTIGLSPSILGPSRLTPPPRISHLAMRKAQGRPLRYRLVENKPYESTFDCPCITVNNLTRSLKWSYQPLFYGVPEGREGMMWLSHWKLENQLSSEDVIEVTVTAGDGITVMEFGIKIVHVEETKVLGKPGCEETDIVNPFWDVNLVHATTSKDTFSVRLPPTYRSLRAAHELFMEKALKRNMSDYN*
>Solyc01g102840.3.1
MATPQNRYSFHVFLSFRGEDTRKNFTDHLYTALINAGIRTFRDDDEIRRGENIESELQKGIRESKISLIVFSKDYASSRWCLDELVNILDRRKKEGHTVLPVFYTVSPEDVQNQSGSFAEAFVNHEKRGNAESGEKRKEWMEKMEKWRLALKEVAELEGMCLAKEVDGHEAKFIQKIIKEILKRLNRTVLSVPSYTVGLEARVKDINSWLQDESSEVGIGMICGLGGVGKTTVAKVAYNSNYDRFDGSCFLANVREISEKHPNGQVYLQKQIFESILKGRKEKIYNADEGIVKMKDAIGNKKVFIVFDDVDQLDVLDSLIGTRDWFYPGSKILITTRCEKLLKSYERHMLFKIKELGDDESLKLFSWYAFAQDHPLEEFKMLSTEAIQHCCGLPLALYDLGSFLSGRGTDIWRSKLQKLEAIPHSRVQKNLEISYKSLDDHDRRLFLLISSLFVGKDKDYVIKFLENGDLHPTVGIQNLIDRSLISIDDENKVMMPPLIQDMGKEIIRRESQDDPERLLCKWLNQCGLSHDLTENSGTDADGVDLQGTHLPEDGLVPALGPNAAKRPYYQDFPEIAVLPYLGNSLKRRFVGLLSTFPLSGGLKRFFP*
>Solyc01g102850.2.1
MSQFTYHAFLSLATKIGKSFGNHLHSALSNAGIRAFSVDELDIDEKGCKELQKTIQESRILIVVLSKDYTSSERCLDELVFILESKKLFGRFVLPVFYDVDPSEVRKQKGCFEQDFLMYEERFKSGTEERRLEWLQKVKKWKTSLTEVADLGGMVLQNQSDGCESRFIQEIVKVVAGRLNRAVLSVALHPVGIDSRVKDINLWLQDGSTSIDMMAIYGMGGLGKSTLAKTAYNLNFDKFDGCSFLADVNKTSERYDGLVSLQRQLLSDVLGRKVEKIYNVDEGVIKIQEAIHRRRILLVLDDVDDRDQLNAVLGMREWFYPGSKIIITTRNQHLFDASEACSCKMYKVMPLNAQESIRLFSWHAFGKEKTPEDHEDLTEKVILHCKGTPLALKVLGSSLCDRSVEVWESALRKLKAIPDNKILEKLRISYDLLDDDDVQKIFLDIVCFFVGKDRDYAVTILDGCGFFSVVGIQILSDRCLIEMDKDKLKVHSLIQDMGREIIRLESPWEPRKRSRVWRYRDSFNILSTKTGTENIEGLVLDKGMSNKLSKAVKSVRSYFFSEDAGPIGHGYPRKRRKHLEHFDDASTEGSDSIEFEADAFSRMQRLRILQLSYVSLTGFFSLFPKSLRLLCWSGFRMKIIPEDLPLESLVALEMKKSYLEKAWEGIKILTSLKILNFSHSPFLKRTPDFSGLPHLKTLILKDCIKLVNIHESIGCLDGLVYLNLRDCKNLRRLPGSFYKLKSLEKLIISGCSRLVTSAIELGKLESLTILQADGMNFGHLVPVGGNMNSWSALWRTWSSKLRRSPGSNQFSFSSLSSSLVSLSLSTCNLTDDALSFGLSNLPSLCFLNLSENLIYNLPQSIKNLGKLQDLWLDGCQSLLSLPELPSSLVKLKAVRCSSLQTVTNLPNLMTTLFLDVMESESLTEISGIFKLKPIDNFEAEILNTLRLLVNLDNTFDTVVEIFNRFTKTKRMYSVQQGLYEFGIFSTSFPGNEVPSWFSNKSEQRLLTLYVDSLPNIKITGLLICIVYERSSPRIFRYFSDSKFGGSHTIDIKVQNITQGLKWIYAPSFIGIPGENNRLTFLCHWKFGKYLQTGDQINVSLPCWDKTFKMKEFGATLAYNNPDLDQSSASTSETRVLATRDTPISEYQSEEIVMEGFMPSYQLAVHHYYLSHPEYYVMRDNADFVVRSILNEKLFEDYDVQTAGSVPSFHIASSHSQSLSLRRSITPLAIVSRKVIPARDRVIDFGKYKGKMLGTLPSKYLKWVTKNLRARDFEEWAQLADQVLSDPIYRDRIEWEFAQNLLNGDVSPARTQSSVSELLEISTRFRWDNEDKLGWSKIDFELLGTSKGGRIPRLSDSPNNSIRVEDKKKGTDGVDSSQDDGEKDNRERRRERIKLQRRPNESGQRSTSVTQRRANSDHFNPLKSDPIGATNNNTSSGRTETPSRFPGRESLLKKALSRKNTSN*
>Solyc01g102880.2.1
MRAEKASVSRPRCSYHVYLSYRGQEISMNFINILHTALTDVGIQTFKRHSESRNGKTVGSELQKAVKESRISIVVFTEDYGYSRRCLDELVSILERKQIAGHMILPVFYRVDPSHVRKQRGSFAKAFHNYEEQIMVEKVERRNEHIAKIKIWRSSLTDVANMAGIVLEDGDELKFIQEIVKEIWGKLSRKVLSFAPYPVGIYSRVKEVNFWLQDSSTNSRTLMIYGEPGIGKTTIAKALFNLHCDRFQCSSFLGDIREIAKESCGLIDLQKNLLSDLLKEDKIDLNDIDRGASTIKDFLVHKKFLLVLDDVDDLTQLKAILDSRDWIPPGSKVIITTTNEHLLNPHDACLMYESKRMDNHEALKLFSLHTFGQDHPVKEYMTHSKQIVKHCQGLPLALQVLASSLHGGSIDMWEGAIKKLERYSESHNHKVLELSYEALPDDHDKNVFLDIASFFVGKDKDYTIKVLDECGFHATAEIQNLIDRYLLTVTPDNKLMMHQLLQEMGKEVICRESPIEPGKRSRIWHHKDALSILHEETVTESIEGLVLKMRGSDESKPDRHECISKRPYFNDSQSTSTLTLKKKSSKRLRVGCLSWGHGNSVSARSQTVQNEAGMSAKAFSKMQELRYLELENVQLSGSFEGFPKKLRWMRWYGFQSTSFPNGFPHENLVVLEMSNSNLHQTWAGAKSVRSLKILDLGHSHSLMKTPDFSGLPNLERVILEDCISLVKVHESIGRLHKLLVLNLKGCESLKKLPRKIWEIKSLEELTLCGCSKLELSRIMRNGKFLQALTRDVTNRDQFPSKAEKPICSDSLSAKSVNSIFWSWMSLWPKPAGSMSDIFQITLQSLDISHSNLTDTLIPCDLSVLSSLKYLSLRGNPISTLPESLKRLTMLQSLQLADCTRLQWIPELPLSLQILNARNCRSLNKVTNLPNFMRSLDLHLENCEKLVEVQGVFKLDPIGDIDDILDMSCLDNLEVRAVDVELCNYLSSTKSKGPVQGLYEFGINNIYIPGGKVPTEFSNISTGSSIDFTVPPLPNAKIQGLNICVAYAECLEECFSERHFIKVSNKTKGIKWIYGPTIFGIAGSGKPMLWFSHWRFGNQLERGDQVVVSLGMGCLVKEFGVNLVCNEQSEEEEDAPSLNAEGRLHPSSYPLQHAIGGDLSPYELSSATTEMAILSYFRSALYSCVSSLGELIGQLDLMSSEKPQTSSSFVYPSIYHAFLSFRGEDTRKTFTDTLYAALVGAGWRTFKDDNEIERGENIKTELENAIRNSRSSIIILSKNYATSTWCLDELVKILEHKRTKGHAILPVFYHVDPSEVRDQTKSFAEAFSTYERQIEAESDEGKREWMDKVQKWRAALGEVADLGGVLVNNQEDRKESEFIEEILQLIEDKLNRTISSVAPYLVGISSRVKNIVSWLQDGSHDDNLIAICGMSGIGKTTVAKYVFTTNFRRFEGSSFLANIQDISQQNDGLIRLQKQLLYDLTGKKSKIQDTDEGIIKIRDAICFKRVLVILDDIDQIEQIHAIIGMKNWFCPGSKIIITTKNSCLLKVEEIQKVHKVREMGNDESLELFSWHSFGEDHPADDYMELSKRVVKHCGGLPLALQVLGSSLCGRSIDVWKSALDKLEAIPASQVIKKLKFGYDSLKDDHDKNLFLDIACFFTRKDKDYVIAVLDESYIYTRVGIQNLTDRFLLTIEGNKLIMHQMIRDMGREIVRQESSKKPGRRTRLWHYKDSFNVLREDMGSETIEGLFFDMNMVKEDQSFMGSSSSGRKWLLTEVKSYRFGFSRHTSNFSSKTLNELELGTNLFTVMNKLRLLQINYTHLNGAYKDFPKNLRWLYWRGFPLKCVPNDFPLESLSVLDMRNSCLERLWEGRRVLPLVKILNLSHSHSLFRTPDFSGLPMLEKLVLKECVNLIEVHESIGTLEARLIFLNIKNCKRLKKLPREICKLKVLKTFIISGCSNLVELPRDLWRMQSLEVFLANEIPMCQLPSKRKQNSIWHALIQSWLPKPRKVLDLPWVSLPKSLVNLSLSGCNLSDVAFPRDFSNLMLLQNLDLSKNPISCLPDCVRTLSRLNSLELGSCTMLKLLIDLPRIHNLRLGHCTSLERVTYLSEVCRAVVYHLNGCKALTDMEGNFKLEAMGGIEIEKKSLELSMWDSVGSSEVKLYNNSTNTESRGPVKVLFERGMISIYLPGSKVPNWFCYKSAGATLSFAVPSPPDLKIQGITVCSVYTIDWKVWIAGIEFYLIIHNEQKNVKLIYSPTCYGLPEAQNEMLWFTHLIFLSQLDAGDTLNVSVVTMEGFSIKEMGIHLMHDEQVDMILNSNSHEMQKDYPYQGMTPAKRQGLVDLYCFGHIGPGLDYILPYIP*
>Solyc01g102920.2.1
MCIIVFSQNYASPSWCLDQLVSILEYKMKFACMILPIFYHVDPSNLRKHKGSFGEALNRHEEKFKCERVDEKEYWEDKLKKWKDALSQAADLAGMVLENQHESTFIKKVINVISTRLSRPALYIASCSIGIHRRARPINSWVQDDGSNNSNIGILLVCGIGGIGKTTLAKFVYNLNFGYFEISCFLPNIRETSKLPNGLIALQKQLLSILLKNEKAKISSVDEGIIKIRNALCYRKVLLVLDDVDEPDLVEAIFDMKDWFGFGSKIIVTTRHKSLLRPQLGHEVHEVGILYTIEANELYNFHAFGNVNNQISKDYYKEYLEEVIEWCRGLPLALQVIGSSCWVLVSVNGKRKE
>Solyc01g106410.2.1
MQYMADLVLYPVLQVILEKLATPYVQKFHDLYHLKENIEKLQNTLPTARAFLDDAHKRQETDQRVENWLVKLKDIAYQLENLLDEFTAESVMCESRSGKAKQVRSLFLPFEPSKHLFDLAKMLPKKLKELDEIAKQGFSLNLRATTTERQVDNYDRTKVTGSFVITSKICGRDDDKKKLLELLLTTCDGKTGGVVSIIPIVGIGGLGKTTLAQLVYNDEKVVHFFDIKIWVYVSRDFDVSKLMLSIIQSATKRKCELLEMDLLQAHFQDSLGGKRFLIVLDDVWNEDQEEWDKLGDLFQSGGAGSRIIVTTRSTKVASILGTTSPYCLQGLTEDDCWVLFKQRAFSKEEEGEYPNLLDIGKQIIKKCGGVPLAAKTLGSLLRFKREKEDWMFVQESELWKLENCNSGILPALRLSYLQLPLHLQRCFAFCSLYPKNYEIHKEKMIHIWIAEGLITCHEKNRQLEDIGNEYFNDLLCLSFFQEVKKFDETDLVVYIMHDLIHDLARSVGSQDFVILGHDFTQGNMSQVHHLSILFHSDPTSFPKELYGAKHLRTLQFLFCTGDIPSSFPLNFKYLRVLDLSGCVKKVHESISDLICLRYLDLSSTSIQTLPHTICNLSNLQTLNLSFCGNLMELPFGLANITGLRHLNIVGCNGLTRLPAGLGNLVQLQTLPLYIVGKGIGESISEISSPHIRGELSIRGLENIRDKEEAALANLRAKKYVELLRLQWGSENIVRMSTGSTSYEVCREVDGTSRSLSRDDDNVVEGIIECLQPHVNLKKLYVFSHIGCDTLPTFGKLPFLKTLYLQGMDGVTHIGEEFYGGKPLKFPSLEDLTIKDLPCLKEWSCIENEAAVFPRLQKLVVDKCPNLISAPTFQSLLYLELRDCHPKILESVDNMSSLSNVVIDALQGLVHLSGKLLENNKSLETVEILSCKNFISLPQEIEHLTYLKSLTISNCEKLTHLPTGIRKLQALEFLEINGCHSLESLPSEEFAGFNSLKSLSIENCGNLIYLSSGFLHLTVLEQLSIMSCPRLTLSRGSFQNLSSLRSLSIISCPELYPLPASLQHVTTLQSLVIHSSPYLTDLPDWLAKLSSLRSLAISNCEHLISLPEGMKYLNALQHLSIQDCPHLERLCKKKAFSTIDEVTGYSEVQQQDTRSNISSEI*
>Solyc02g027080.2.1
MAYASLISLKTTIKSLLMTSNLPMQSLICDHKEELWALHEKVSSLGLFVNNFEKNNVSGEMTDLEVQVKEVASAVEYTIQLRLTEIEMANTKNNVSGEIEGLHFHHSLQQVAVDIDRVRKESTKIRDKGKQASEESSVRDFSSSANDILNVKNIMVGRGDQRERLLEDLTRGYSGEPKVIPIIGMGGIGKTTLAIEVYNDAHVRSHFDVCAWATLSQQHNVKEILLNLLRSTKGGAFDMLDEAELADMLRKSLYGKRYLIVMDDIWSIKAWDDVRRFFPSQNKGSRILLTTRNNEVACYANTENLSLQMSFMDQDESWNLFKSVAFANEALPLPSEFENIGKKIAEKSHGLPLTIVVVAGLLKSKKTIEDWETVAKDVKSFVNNDPDEQCSHVLGLSYNHLTSDLKTCLLYFGIFPEDSEIPVNHLKRLWMAEGFLNFENDLEGEADKCLQDLINRCLVHVSNKSRDETKIISCKVHDLIYDLCLRQIQRGNLFIIKDILFEKSDVKKAQINDCDPNHVPSVCQPLSRHNMQPFKRWTGDEIHGSPYGLYRALLTPGHHEWRDDDDNNLLKRTCSIFSLGGFFSTFVLQSELIHFKLLKILDLTHIRIYSFPLQILSLIWLRYLALFCSEIFDVTPEICRLWNLQTFIVEGYPPSYLTFPEQIWGLRRLRYLKLHKLHLPNQPSVSVDKARHMSFSNIQSISYLSPLCCTKEVLSGIQNVKKIGIKGNQNISESGIFNNLVILQQLETLTVRKFYNWSAVTIPTTLKKLKLYKTFLRWSYLDIIAELPNLEVLKLVLNACHGEEWNPNVRVFTQLKVLLIQANYLESWKATNDNFPVLERLVLGSCSYLKEIPIEFADINTSQLIELDSCPPILAESAARIQQEQEDLGNDPIDVHIIPIRHTLGEPKKKIIFSRHSSLDKWVKCQSSN*
>Solyc02g030290.1.1
MAEVLLSASVEVLLQKLLLLATSGTSHLWGSKKELKKLRRCLAMARAVLRDAERQQRKDQALKLWLKKLEDLAYDADNLLDELNYTTLKKSEWKGMGGLGKTTLARLIYNDEQIVRYFDERIWVCVSEIFDANKIIRLVLESLTQRSIDVQSRTALLQILHKELGGTKHLLLLDDVWNEKLEEWDDFKRSLVGINATKGNAIILTNRSERVASTVATHHLHFLEKLSADDCWSVFKERAFPEGDVPMELVTIGKQIVHKCSGLPLSSNLLEGMLHLTKETSEWSSVLRNGLWNLNGDENAVLQVLKLSFDHLP*
>Solyc02g032200.3.1
MSHQFVHHVFLSFISNTFGDHLHTALLTAGIPSFRPDDKKLQNAIQESRILIAIISKDYASSHRCLDELTHMIQTRKSLGNFLLPVFYDVDPSDVRKQKGTFEQPFFNFEKRYKTEKVDQWRADLREVADLGGMVLQNQADGSESRFIQEIVKVVVGKLRRTVLSVAPRPVGIDCRVKEIDLWLKEGYNYVDILAIHGMGGIGKTTIAKTAYNLNFHRFEGSSFLADVGKVLEKYDGLGRLQRQLLSNILGKDVEKIYNVNEGSVKIQEAISCKRVLLVLDDIDNIDQLNAVLGMRDWFSPGSKIIITTRNGHLLSSTEACRCRMYKLKTLDAKESLQLFSWYAFGEESPPLEYMDLTIDVVHHCKGIPLALKVLGSSLGDLSIEIWGSALRKLKDIPDSKILEKLRISYECLPDDNVQNLFLDIVCFFAGKDKDYAVRILDGCGFFSVIGIQILVDRCLLEIDHNKLMVHQLLQDMGREIIREESPWEPSSQSRIWKHKDAFNILQGKTGTERIQGLVLDIRMLKKVEYVGQKLNGNDVGHRQLDVRSLRMTDANSQGRQSLTVLELFRNVFSETSNVVQLEIDAFSRMKKLRILRLTEAKFTGSYQWFPKRLKLLHWRGFLLKSIPKDLPLESLVALDMRRSRLQQAWEGTRMLKLLKILNFSHSHFLRRTPDFSGLPNLEKLILKDCVRLFHIHESIGDLEELVLLNLRDCKSLSNLPRSFCKLKSLETLIISGCYGLALSTIDLRNLESLRTLHADEINYGHEKSWVALWQSWSSKLTKSPDYDNFSLYSLSSSLVSLSLARCKLTDDALSLGVNNLFSLRHLNLSGNLISNLPQSITNLCMLQDLWLDACPNLQSLPNLPSTLIKLKATECTLLERVTTMPSLLETHRLFLDVRGSEKLTEIPGLFKLEPVRNFEEEMVNTLNHLNLDDIQNAEVELFNRLTNTKKKNSVQGLYEFGIFSTYFPGSEIPSWFSMKGEENLLTLKVNSLTNTKIIGLNICIVYSRSDHQKSRCWEENQLANWYSFFIKLNNLSKGVKWIYEPTFIGIPGPNENLTFLCHWKLGKYLEANDEVNVSIIGWSNTFQMKDFGVSLECDTVEADLSVPSNELAIKSSDPSAYLSGQCVMERYMPVYQLAWNHYCFSHPDYFLFNGHQRKQATMRFILYQKLFDDFGQSPIDAGTQDDSDIDIYHEKYAEEAALAELEDDMEWPW*
>Solyc02g032650.3.1
MKGLRVEEASNVKSRCMYDVFMSFRGEDTRKTFTDELYKALVDEGYRTFRDDNEIERGEDIKSELDKAIHSSKSSIIILSKNYATSSWCLDELVMILENKRKRGHAILPVFYYVDPLDVGKQMGSFATAFATHEQRIMEQSDDEGKEEKIKRWRAALREVADQSGSGMVLQSSSKETELRFIEKLVKVTENKVNRSILSVAPYLIGMHFRVNNICLWLQHKTHDVGIWGICGMGGIGKTTIAKYAFNSNFESFERSSFLYNVRDFSESTDGLIYLQKQFLCDILDGRKIDIQSVEDGMNQIKSAVYGKRVLIVLDDVDEVEQLAAIVGMRDWFYSGSKIIVTTRHIELLRACEIELIDHVQKLSLGESVELFSWHAFGQDHPVENYTKFLTRIIEYCIGCPLALQVLGSSLSGKSLDVWESTLKKLEAIPNSKVSKKLQISFEFIQDDHDKSLFLDIASFFLGKNVDHVVTILNACGYYTMVGLQNLRDRFLLIIDEYGKLRMHPLVRDMGREIIRQESPKHPERRSRLWHFKDSFNVLREKIGTDMIRGLNVRSCAHKDKPPRFFYHPTAHEYLQECAYLMGKKKLSSQSNPSRQPQPRKVLTNGSLGKSKKVDSVNTDAFSGMHKLKLLQLDNLALKGSYKEFPRSLRWLCWHKFPYKCLPDGLPLEKLVVLEMRYSRLHHLFERNKVLSALKILNLSHSEGLSYTPDFSKLPNLERIILKYCTRLTLIDKSIGGLKRLLILNLKCCQSLRKLPRCITNVHSLEKLILYGCSKFEWSSLELNKMQSLLELDAGGTAIHQDSTCVRKKHLLSLALCTLVSSPRKSPGIVNLLTTVSQTLVTLSLIGCGLSSDLIPVELGDFSTLQNLYLSKNPIDSLPDSIKKLTNLQVLELEKCQELKYLSEIPASVTTLSIYGCRSIERLSNLPNILTTLEFLVLSCNKLIEVQEMFQLKCISLFDADLISVLGLPNLSDMKVDLYNNLTLTRWKCPIQGLYEFGIFSTSFHGSELPDWLSYKSTGSSSISFDVPNHDIQGLNLYVIYGKANISYCTKRNKFWNEFHVRVVNKTKDLRWTYSPIIHGIPDNYEDITWLCNWEIGDHLDPGDSMSISMTLYSGVRLKQLGVHIVYKNNLRCNTSPSPHPHNLINGVDNSAYQVQGSYLLCHHDFDIQQNYFTYGWNSTGWYDFFFGDNSEDFPEEMVPRHNADMTGENVYGLLSGV*
>Solyc02g036270.3.1
MEFLAMCVGRVTDCLMQPLAQQIGYFFYYNSNITSLDNESHKLDNITSGVQQRAEAARRNLQVISQDVEAWLNSVTKINSDVEGVMHGRVEVERGCFYGWCPNLKSRYSLSKRAKRITLAVIELRNDGKDYVDFSYPAPPVVEIQAMSEEFDSRKLKEEEVMEALRDEDVSVIGICGMGGVGKTTLAEKIRVRAKKERFFDEVVMVTVSQQPDLKTIQAEIAGGVGLTFQGDNFWNRGDQLRSRLMGQDSILIILDDVWEALDLNKLGIPSCSNHNHQCKVTLTTRLRDVCETMEARKIIEVGILPEKEAWVLFRQKAGNSIADLSLHDTAKDVVKECKGLPLAIITVAGALKRKSKPSWEDALKQLQKSTPKNIPGVIKNVYQSLKLSYDQLESDEVRYLFLLCSLFEEDSNIWHEQLLRYGMGLGIFSEIENLEEARKRVCHLLETLKDRFLLSQGSGKNYVKMHDVVRDVAIYIASEGRHVFMVSHSVNSEEFPRRTSYEPYSHMSIVAQKIDELPKPISFPRLEFLMLKLLEEPFKLQDDFFIGMSKLNVLSLSGYEDSILTFPNSVQLLSNLRTLSLMNLKLDDISIIGELVTLEILIIRDSTIDVLPVEIGNLSNLILLEFWNERVPLENISPGVLSRLVRLEELTLVECSGDVIHSNLDISSNLTRYYLNMGQQVHSYHDSSLMDNYNRIMVLNVIETTPLGDWICRMLKKSELVHSRGNGSKNVLTELLGHGVQNMKDLLLADCDSMTHLLNIHCQNNIPFPKLERLEVIRFCSLRSLFSLSFVVGSSSNSTVACSNDEEDEISQRKHIRSEGNMVQVMKFPNLYYLDLHFLECFTHFCTDAVEGIDFPQLQILRFWELPEFQNFWPIDNNSTAGSNPLFDEKVLCPNLEELQLNGANSIAALCSHQLPTDYFSKLKILLLWNCGKLRNLMSPSVARSVLNLQILSIEACQSMEEVITEEEQLVQEMTTKPLFPRLEKLVLEELPKLGHFFLTKHALEFTFLGEVRINSCPEMKTFSLGSVSTHSLDRLIVDYAEVKDNLNKAIQQLFILKEQEACDAVLLSELVVSVLLQSRVPEEAKLVLVTDLKPNNATVLLSELVVSVLLQSRVPEEAKLVLVTDLKPNNASMLS*
>Solyc02g037540.2.1
MADMLANLAKERLWEPYRGLEKKIVNLKGKMELLGSRKVDIVATIEDAEFRSSKKRKTEVQTWLCNVNDKLEDFQSLEKEVQECGRFDRIKLANFADTMIEEAEELIKQGKFPQGVLHNIYEEKGEPLVTTNLKGQVFRQNLENISEILRNDEVSIIGIYGMGGVGKTTMAMNIHNELLQESRFSGHIYWVTVSQDSSIQKLQSGIAENVGLDLSCVNDEIKKAAKLFQALKRMNTFVLILDDVWNNFDVKKVGIPLGNDGGKMIITSRSLEVCRRVGCQKNVKVNPLSNVEAWDLFTEKLGHGNNNDVQVIPIEIEKIAMKVAERCAGLPLGIITMAGCMKGVNDIFEWKDVLQELEESSMMQDDMKSEVFPILHCSYTRLRDPRLQKCFLYCCLYPEDFEIPRVELVNKFIMEGYINARNSRQAQIDQGHAILNKLENVCLLESTEDVDENKCVKMHDLIREMAIKITSHPHHHDRFMVKAGMQLRKMPELREWSEDLDKVSLMRNCINQISPCELYKCLKLTTLLLQKNGLLREIPYSFFMFKPSLRVLDLSYTNIENLPDSLSTLENLNALMLKGCGELSFVPSLSNLKVLSELELTGTGIKQVPVGIPNLVKLKYLTMSGLKKLRSEPPIDMFASLSHLQRLMTPFSIRAMDLKRMKQLEEFGGKMFSLSDFNSFVANRECYGQPIFFRVTLNGLTSDCVGDLYEYPVIFSSKEVILKDYCLKGGNVVQPLREQSEAVINIPRDLQRLEVSWCDFVSSDNSFLSAMPSLINLTDLKIVKIVSCDGIECILRLPSNCQELIVPEGLGSLLKSLENLELHNLKDIVNLIDIQPNTEASFTALSHGSFSNLKKLRIEHCCQIKVLFPPWLWKNLHHLEHVVVSYCEGIEEIISENEEEELDQEASSQYLSSPSSLFASTDVILPKLRVVHLTELPALKSIYKGRMTCVSLEEIGLCGCPKLERLPFFHPLRDGEPLLIPHALRSIYSGTILKLRVCFDRISYMINYLKLVPPAESKLRLKRRAPAIPLCSKQSETNFRWKHLSIISEILGIDSATMVKNMGIAATEFVFFKVAK*
>Solyc02g070410.2.1
MLPITIELLSKSMVIFDEDEQLLMENILGGTDQLGVIAIVGMPGHGKTTLAKKLYRHENIVNRFDVRSWCTCVSKVYDKRKILLELLGYEYEHRVQVEKSVDELIQQVRMCYEKRRYFIVIDDVWSTVVYDELVSLFPNNNSRSRIVITTRLDELVDSSVNYSFCYTHRLSFIAEEKSWLLLRNIVFKQENNCCFREFEEIGKQIAKSCAGLPLAVVLIGGLLARLDKKKGIWTKVAQWLSASAKVAGEAEWYMDIIELSYKHLPSYLKPCFRYFGMFLEDEEVSVNKLMRMWAAEGFVQSDEVRSAEIVAKDYLIDLITSNLVLVAERFPLGDIKSVCLHDLVQDFCLKKAKEENFLLKVDRSHALDPATSNSASDVQRFLVCSKMQHFIKWLHPTQRVHTLRLHAHNINEFYNITDGETNKFILPSGVFSSDLFKLSLTVLDLRNIMIDASALEDITSLIHLRYLSIFGNFSEIPRAISNLTNLETFVARPKSGTLTLPRSIWNMINLKHVYITEAMIHFNSTVEAGKEGVFELEKLESFSKVVIVNGDDICEMCSKAPNLVQLELIVEQWDNLFSSLNCLIYLETLSIYHRGDFPMSGINMMFPQCLKELTLSSCGFSWDEISTIATLHNLEVLNILLSAFTGKKWTVGVGGFLNLRLLKLEHSSIKHWNMFVDSFPCLEQLVLRWCGKLEEIPASFGSMPSLQKIEARACCPSARKSAVKIRNMQRDDMKNLDFKVIMYLD*
>Solyc02g070730.1.1
MAEAAVSYVAERYIKQEEDEAATIRYWVSEIRAVAYHAEDVIEIFIQQVESQKRQSFFIKCIFYPKKLYGLYKVGKEIESIQTRILEISNSLERYGIRHIQGLRDGEGSSTTREKMRERRLSSPLIEDKRLRVASIVGMGGVGKTTLAKEVYNQTQIREKFDIRAWLYVSQDYKPMKIIKELILQLASPEEDKVKIVDTMDKLSQAGLEEMLQRRLKDTCYLIVLDDIWTQKHGISLLDHFLTTISQVDCYLPAAVRRLPCMQMLILHFTNIKYLSKEESWELFLKIENAEDREFPHDLVGVGKEILEKCDGLPLAITVIGGLLAVKVMVYQQFWH*
>Solyc02g073574.1.1
MDEDFRAGFASYTFSILFANFTEFAIDEVSKILNVSTELRKLDRMFLKLQGMVYRMECSRAYLWDSTHYKSSIAWVEEANGLIYHISDILEDISLNLGLREGEKLVNGNLLIDKFLLLIPRKISGIVEDLEDLIKEMGTDFLVDLVKQVPKVVARKQCCGFAGLSNPTHTIGRESQIEKVVEILTQNDVPLCITGMAGIGKTVFTHCLCENKEVKKAFPLLLWVSVSAEFELVRILRAAIESVSKESCYLTDLNVLRSTLQELLLSGDNFLVVLDDLCVEDLEDWNLLYAAFKVESKSSRLVFTTRNSKVASFIGPKMFCLQPLSDEDCWKIIKQRPFINNKMHNLEVIGLEIAKKCKGVPLVAKTIGDILHCLPVNEWDSLVKGNLWDLPQIENHVFPIFLLSYCCLPQHIKKCFSYCCLFPPEYVYKMKDIVLLWMAEGLIHPIDGRRIEDIGREYFEELVWGSLFNSGNEYFHDFDGSYTMHEFNHHVAASVSSSICQRIKDNQSSYSLDRVRHLSICHGNTQSNGLHSFSKCHNLRTFTLLCATNIGPNVPTLFKNFKVMRVLNLKCGGITEIPEIVGNLKHLRYLDLSSNNINTLPSSLCELSLLQVLILENCTSLMCLPDKFSRLTNLRHLFFDVKHQIHQMPVNFRFLKELQTLNAFVVEAENGHTIEELEDLNSLTGSFSLIGLENILNGQLAATANLNEKQGIIELELQWRSHHERNIEYEILTGLQPHKNLERLVISDYRGTTFPSWLWYGPHCMLRSIYLRNCECCKGLPPLGKLQFLESLTIENMTLLVSAFPSLVDLGVFPSLKSLVFSTMPQLIGWGSGEYDMPQLTDLKFYTCPKLKCLRRT*
>Solyc02g082050.3.1
MDIEHNASSSSSHPHWSYDVFLSFRGEDTRKSFVDHLYTTLHDKGIHAFRDDKELSRGKSISPELVKAIEKSRFAVVIFSKNYADSSWCLEELTKIVECNKQRGQTLIPVFYSVDPSVVRKQKGSYGDAFAKHEENLKGSDESYKIQRWRDALKDAANISGFDVQHMEDGHESRCIRQIALTILKRLGSVRTKVADHLVGIEPHVQNIISMMNLHSEADVRIIGIWGMGGIGKSTIARAVFDQLQEEFEGSCFLDNVREVSTKSGLQPLSEKMISDTLKESKDNLYTSTSFLMNRLSYKRVMIVLDDVDNDEQIDYLAGKHEWFGAGSRIIITTRNRQLLSSHGVDHVYEVSPLGINEAFMLFNKFAFKGGEPEGDFSELALQVVQCAWGLPLALKVMGSFLHKRTKAEWKSTLVRLKEIPLDDVIGKLKLSIDALSDLDKQILLDIACFFKEKRREPVTRKLLAFGFKPEIGIPVLIQRSLLSISDDDRLQMHDLVQETAWYMVRHGHPREKFSRLWVPDDICDVMSKKSGTGAIEGIILAYSEKQKMNLGSQALKGMENLRLLKIQNAYFRKGPSYLPNELQWLSWHYFPSTSLPQDFEGEKLVGLKLIHGQISQLWPEDKYLDKLKYLNLSYSKGLISTPDFSQMPYLEKLNLSNCTNLVGVHRSLGDLTRLRYLNLSHCSKLKSISNNIHLESLEKLLLWDCTKLESFPQIIGLMPKLSELHLEGTAIKELPESIINLGGIVSINLRNCKDLECVTYSICGLRCLRTLNLSGCSKLEALPETLGQLETLEELLVDGTAISKLPSTVSEMENLKILSFSGCKKKKKDKAFWKNSFSFRLNLKLTSLPNVRRITRRSNTGRKKKTEVSGPSLSGLLALKKLDLSDSDLVDEIAGDIWQLSSLEELNLSRNNFTEFPSRIYGLQQFKVLKVDECKKLVALPDLPWSIVMIEANECLCLQSLGNLSPQHAFLKKVSFFNCLKLYQQSQKTGIGAADLLLQLLLQGHSTFYSQFSILIGGGKIPDWFGYQKMGRSISVQLPTDWQDNIAGVAFSFVFECLVPKSKLGVTFKLISPNHREYSFESAPASAASKMGEEGKYDHLWIAYISFHLFRLLFPEFTIEDWTKVCCCLSISLRQEPWTKARRCGIHLVYKKDLTTSLAAGSKELTVYDEGGDSKRKEEVKEDIVALLAGVNNLNWDVDSIEQDNTQLANLRKSLAYKIQKTLSFDC*
>Solyc02g084450.3.1
MDEDFRAGFASYTFSLLFANFTEFAIDEVSKILNVSTELRKLDRMFLKLQGMVYRMECSRAYLWDSTHYKSSIAWVEEANGLIYHISDILEDISLNLGLREGEKLVNGNLLIDKFLLLIPRKISGIVEDLEDLIKEMGTDFLVDLVKQVPKVVATKQCCGFAGLSNPTHTIGRESQIEKVVEILTQNDVPLCITGMAGIGKTVFTHCLCENKEVKKAFPLLLWVSVSAEFELVRILRAAIESVSKESCYLTDLNVLRYTLQELLLSGDNFLVVLDDLCVEDLEDWNLLYAAFKVESKSSRLVFTTRNSKVASFIGAKMFCLQPLSDEDCWKIIKQRPFINNKMHNLDVIGLEIAKKCKGVPLVAKTIGDILHCLPVNEWDSLVKGNLWDLPQIENHVFPIFLLSYCCLPQHIKKCFSYCCLFPPEYVYKMKDIVLLWMAEGLIHPIDGRRIEDIGQEYFEELVWGSLFNSGNEYFHDFDGSYTMHEFNHHVAASVSSSICQRIKDNQSSYSFDRVRHLSICHGNTQSNGLHSFSKCHNLRTFTLLCATNIGPNVPTFFKNFKVIRVLNLKCGGITEIPEIVGNLKHLRYLDLSSNNISTLPSSLCELSLLQVLILENCTSLMCLPDKFSRLTNLRHLFFDVKHQIHQMPVNFRFLKELQTLNAFVVEAENGHTIEELEDLNSLTGSFSLIGLENILNGQSAATANLNKKQGIIELELQWRSHHERNIEYEISTGLQPHKNLERLVISDYRGTTFPSWLCYRPHYMLRSIYLRNCECCKVLPPLGKLQFLESLTIENMTLLVVVFPSLVDLGVFPSLKSLVFSTMPQLIGWGSGEYDMPQLTDLKFYTCPKLKAKDLIGCHLVQLLWKVSSSGIVQPSVTVAR*
>Solyc02g084890.2.1
MAMRNQLYILESASQFPWAAFQKSEAEEMVDAVVTVFLEKLLNVLTEESRFLSQHRQQFEKLKNELLFMQSFLKDVERLKRKHTTLKTVMASLRDLIFEAEEILEDCQNQSADSDGSTRFSTRLHPKRLSHRHQTGKRLSEINDKITEIKQNISTYLGVPLMKEGSIEAHDNLMTRWTSSLYNHTQVVGLEGDTEKIKDWLFEASDGLLAVAFVGMGGLGKTTLAQKVFNERSMENHFERRIWVSVSQTFTDEQVMRSILKSLGDACIGDDQGELLRKINQYLLGKRFLIVMDDVWSLDNAWWQKIYSGLPKGNGSSVIVTTRNELVARKMGVTEARTHWPKFLNEHYSWLLFRKIAFAATAGECNFPELEDMGKEIVEKCKGLPLAIKAVGGVMLCKPPYYHEWRRIADHFRDELKENDNSVMASLQLSYDELPPYLKSCFLCFSLFPEDCVILKDKLIRWWIGESFIPLRSGRLSTEVGEDCFSQLSNRCLIEVVDKAYNGVIHTCKMHDMVRDLVIKIADDDSFSTPSDANCRHLGINSAMNGKQLLSNRKLRALLTTTKSGEVNKIPSDIARKFCNSRHLQVLDLSKSIFDVPLSSLLEGIGSARQLAYLSLSNTHPLIGVPDSISNLEKLQILDFSYCQNMKMLPSCVLTFVELAILDLNHCGSLEYLPKGLSKLSNLQVLLGFKPAKLSQRGGCRISELRSLTRLRRLSLRLTQDEEIGDDEGNALIGLQELQLLTISCFDSQDDGLVTKLGKLYPPRQLHELILKFYPGKISPEWLNPTSLPMLRYMSINSGDMKEMHDNFWGDHTTVWKIEGLMLEALTDLRLEWSAVNRVMPSLRILKASWCPEVEAFPIEDAGFRGGLWKKEEYSHRC*
>Solyc03g005650.1.1
MEKLAATMKLEQLALAKETQLIGSKAYEEIMETVHCIKNLETTDREQVNEIEEHVYRVENAIQTYGVRSKSNLFLNRHGAAQKKAMTDITSLCRVMKGIALLQKSNNNQQLMRQNNKFVYNHEDGAVVVGMEDEKEEIIQVLLLNSQVSSEVDFQAVPIWGRSGMGKATLVNEIYNDPRIVKEFGHPHLVNIRLSENINAHDALQHVFELFEGSRIDDKYVDMSTTSLEDCVRQHLEMSRTLIVLQGVGSIDDWRMLRSVLGAKGCIILITTRARQVAESITQAIHIHEKRPLTEENSWKLFKEMVWPGGAEIQSAILERMVKLCEGIPGAIIALAKQLAGKNASEWEITEQKNARRDVSQVMAPSYAELLDDQKLYFLYLGQFREDSQIEPEKLSHLWEIEGLISSSSKGHESGMTLLDITQERLKVLAQKGMIDVRRIIDVIKSCHLVGLMGDMCLSKAEETDFLKVMDLSNQLASFSFGRTRRVVIYLGKYDAEIKPELASNIWSLRIIRSVVGEFAWPSTLMSNIKEFKSLRILDFGRVDFPRGELPKGISDLQFLRYLSFEGCFLAKLHSSISNLSYLQVLDLRTQYKENGNNTIIPYNVFQKMARLQHLYLPLVFQLQNGKKLRLDGLAELQTLKNLNSKLCEIRHLFKLKKLRNLDAKVEVCVEDLNLITDFMKSRSDKGLRRCSLEVKNFDCYSDTKHSAFREILNSGVPPIVSFEGYIKTLPPYFDISQNFTEIVLRSTQLEEDPMPTLEKLNNLRLLVLEDDAFKVNQMVCSASGFQELKHLELSRLFSFEKWRVEISAMPMLSHLKIEYCNELVTLPDGSEFLDSLQEFKMIKMPESFTQKVTERYDHNHKRPPSFIVL*
>Solyc03g005660.3.1
MAETTLEFALSSLTQQLVDNMGVIGVIKDEVSCLLSELHHLRAFLIDSNRNRRGSKILKHFVEELNRAINKAENSIDKFMIEVTLHKKRGIYRIFDLCYLVKAKRCCSDIRSIMEKLKEIRRDTAYALSLSLQLDDSKQTAHQLKRAPVVEEDEVVGFDEEADEIINRLLGGSDDVEFISIVGMPGLGKTTLANKVFKSVGYEFYNRIWVYVSQSYTRRDLFLKIINQFTRNTEQYRYVTEEALAEVIRKHLLFGKYLIVLDDVWTQEPLDDVKIALPNKMRGKVLFTTRDDEVGKFCCNEPHHIKFLTDHECWELLQKKVFHKDKCPLDLEVLGKRIAKKCMGLPLAALVIAGALTGRGKTKSEWEIVHQFVSEHIISSDIRMTKKLVQMSCDSLPVNLKACFLYCGAFPKGSEIPAWKIVRLWIAEGFIRETTGSKIESVAEGYLNELVSKSLLMVTQRTSNGQIKTFRVHDMLHEFCTLEASEENFFKEIKLGVEQSFPRNQELSTFRRLSIDSSVQEFISTNPYGDGIRSFLCFSSRNIAMSPYELETIPKSFPLLRVLDIESILFELETIRKSPFRKQFFQLYHLRYLAISSDSLKILPKFMEDLWNLQTLIISTQQETLNIEADICNMPHLRHVHTNASGKLCPSVLKTRNHRSALQTLSIIEAETLTEDVFARCQNLKKLGIRGDMTKLVGLLKLEYLEKLKLMNLASGKLQLDSENYGFPRRLKQLTLSGTWLDWEEIHRAVGHLELLEVLKVKENAFRGDSWELKKDYVFPCLKVLWIERSELVCWKGCDENFPSLERLVLRNLNKLEEIPINFANISNLKMMELVNTTKSTVKSAQKIESQSVCTGFKLTIFPPDT*
>Solyc03g005670.3.1
MSEIVLRSAGERLQNLLSEETAGLDSSVREDLNSILKKLQSSYILLKEKKRENEIENKVRIIEKLNYQIEDEIESSKTWRFLSFRIPKIKSKMETILKQIDNIVINGVSTSLLPLRDQITNIVGLEEDIGRVCRSMLSDYSSFPSSSSSHIGVPVVIPIYGVVGSGKTTLARSVHENSAIVERFENRIWIDVPREDFDVGYILENIMESVNHGWMRCSSSKKQLQERVGRIFNSKRSLFVFDDVRYIQAWETLYGALPELYSGSYVLVTTRVEYVAKYISKKHSQPVHNMNSLNEDDSWRLFDMVLSHSHRASSSDREMVRCCYGLPGLIKHLASYKTSDQSFISEYYCLLYKQELPKELQPCFIYLGHFLENQLIDPEKLSHLWMIEGLLSTRQSVVKGHQSMTERYLKELERMGVVELQPEEVPTTNKLFKAYRFVQGMEKFCVSNCEEKCFLKIIDLRRENCSLSSSDRPRRLVIYLGNRTVEIPPKVSKTILSLRVVLLGNQHTPTEMLNLKEFKGLRVLDFDGIDFKTLKLLTGISNLELLRYLSLKGCILDALPSSISKLSYLRVFDLRVEKGASAIKIPNVLWELRRLKHLYLPLEFATQNGEKLRLNSLTQLETLVNFNTSLCRANDVSTLCKLHYLEAKVENNFPDFESITSYLTSNKCPLHCSIDIIDLNCSAPERSTVLEEFLGCEVLQTLKFKGFIGPLLPSPKISPNLTQLRLHKSCLKQDPMPILEKLPSLGILGLNDDAYMGKDMVCSASGFPQLKCLQLLNLSELQRIHVENTAMPILSNIEIDNCQKLDINSIQQFHAVLLEKKQTRI*
>Solyc03g006750.1.1
MGGIGKTTLAQIVYNDKRICEEFDVKVWAWVSDDFSVASITKSLLESATAKPFDTNSLEIIQNGLKNLFSSKRFLIVLDDVWCESCDDWNELLIPFFEGDKRSKIIATTRNEGVASITGMLAPYHLQEMSHDHAFGVRGMEMNPRLKQIGEEIVKRCKGLPLAIKTLGGMLSSKLDITYWTEVLNSNLWYLPSKKCSVLPSLRLSHHHLPPNLRRCFAYCSIFSKGYEFN*
>Solyc03g006760.3.1
MGGIGKTTLAQIVYNDKRICEEFDVKVWAWVSDDFSVASITKSLLESATAKPFDTNSLEIIQNGLKNLFSSKRFLIVLDDVWCESCDDWNELLIPFFEGDKRSKIIATTRNEGVASITGMLAPYHLQEMSHDHAFGVRGMEMNPRLKQIGEEIVKRCKGLPLAIKTLGEGFLQPMAQITMEEVGNGNFTELQSRNQIPSSVNQLSLQSTKLLLRNCYYLIELPADMGKLLNLRYLDVSGTVLQKILLGLDKLVCLRTLPEFVVGCNVSSNRTLTEFTVDTNNGGTFNQESKGSGIGVLSNLFHLEGSLSILNLENVDNIWDPHGASLITKKHLRELLLQRSDSFEDSEKARMETDVLELLRPHHNIENVTIKGYSGTQLPTWTASPSFHKLVSLSLINCKGCRFLPVTRDSILYGYVGWKDQLLGYDGDREAFCNLLDLHLEECPKLRGELPDVLPYLVKLVICECQQLDSSLPRLAQLNELDLRSCHVRLISSPRVVTKLTSLQLSNLSNEYLPECFLASLRHLVIRHYDLVVSLSEEGQNLPRRLEDSELLPTTFQHLTIEKCPNLEFLPEGMMHINDTSLKVLEIFDCSSISSFPGGQLPDTLKTLTVWNCFNLEALPDIRTETMLLESLRVGNCTSLKHLPHGLNKLLNLSYFEVDGCHCIECFPLDILPQNLTKVLIIDCENLMFLPKWMQNLTSLQELQLSNCPLITSFTEGVFPTTLVSLDVKDCKNLMPMSEWGLHRLASLRRLTIHGISSNLSHFPQWLLPSTLQTLNIDHAVYTPSMSDVVRMLTRCYCLDSRREISFI*
>Solyc03g046207.1.1
MQPWMTLGASLVAKVVDYTVAPLGNQLRYLYQYNKNAENLRKQAERLQEKTDDIQALVNYAKRNDREIKSTVKNWLEEVDEITAEIKSWDDKTQNLSKMCLRHLVSRYKQSKMATKKIMTIQELLGRTLTEDVSIPQGPPLNIPFISDQEKPEKDQVTEMVASSSSIVSQNVSITNGALQSKDDVSIEQRLTMDSIIGYQLRKNVANIIYQQREAVDQIIEELQDDHYKVIGIYGMGGIGKTTLAVEVGKLARDCGIVKRVIMVGVSQTPNIRKIQGLIADMLCYRFEEESTLGRAGRLYMQLSMESVLLILDDVWSYIDLAEIGIPHGDEHKACRIMLTTRQKDLCTAMGTKGVPLRLLSKEESSHLLRKYACTSTSDLCPELDSMVIKFVEECQGLPLALVTVGSALRGKEQVEWEAALQLLKKSQPFTPTYASKTIFSCLELSYNFLESEEIRLCFLMCCFYPEDHEISIEDLTRNWTGKGLFSNVDTIEEARARVFLRVGQLKSSCLLLDIGKEGFVKMHDVIRDFAIYKASEEKHGFMVRAGHNLNKWPQRESFSQKTAISFMHNNIHVLPTDVHCPNLQILHLGENEGLEQIPVDFFMHMKTLQVLDLSERVGVHSLNPHYQLVPNATKKNTFPLSFPSSVEVLTNLRTLRLDHCRLADVSILGKLKGLEILSLYGSSITQLPNEFGDLVNLRLLDLSFCGYLQKIPENLISRLVRLEELYMGWSFRLWQLADGSAEGSGQVSLSELMSLPQLNILCVEVSTLLAFPENFDLPSLHKFEITVGYHSAICYPNSRRFYLRELKTGIPNGMNHMLQFSNELTMFCASKVILKSIFDVEGGLNHLKTLEITANDDITYFIDEVLHSDAPLVLGSLEKLHLRTFKKLYSLSVHSIKPGSFQNLRILKVEFCHDLFFLLQPSLLQRLSSIEEVHVYSCNKLFKLFQLNGAAFDEEQKLLSTLKMIGLDRLPMLFEIWGVPKQLLLNATLQNKQCFNNLTDVAIKYCDSLKYVFPFVAAQNLCQLDNLQIVGCHRLTRITGEAPEGMPANVQNGHVLFANLRAVHIGSCRNLRNLFSVTTARSLGKLEELKVNDMPNLVELISNEESERREENDKIIVLPELKVLRITNSGNMERLCTEAFCMDLPSLEEFVLLECPKMADTVKRGLGSASNLLKAQIEEQSFFGTMAREVFSRKV*
>Solyc03g078300.2.1
MAVKYKLINFIIITYLSNTSIIFFSALALLSKLLFLKVAPNWVRLKSEMDIGLTVGGAFLSSTLQVLFDRLTPQCDFLNLFRGRRQDQRLLKKLHTNLLALRAVVHHIEIQQICDEDIRTWLNQLQDAVDTADNLLDEISYEVLRVSGEETSRFCYLDSMMPKLEETIETLQDLETQINCLTITLKAQLVTGKKDSPKRLPSTSLVDESGVFGRHQEVEEIISKLLSSDDDAHGSGDVVPIVGLGGVGKTTLARAVYNDKRIKQHFNITAWVCVSEEYDAFRITTTLLGEIIGSLDSKVSASNLNQLQIKLSHRLKGKRFLFVLDDVWNENYTDWDELRCPFVHGRKGSRIILTTRKQSVAMMMASEMIQLKSLSDEDCWSLFKTHSFENRDPNKYPELEVVGRQIVGKCKGLPLAVKTLAGLLRSKSTIEEWERLLQSEIWELPSDILPVLKLSYNDLSQVLKRCFAYCALFPKDHPFGRDEVVQLWIANGLITQGESDETIEDTGNQYFLELRSRSLIQKASDLNLLKWEARDVFLMHDLVNDLAQVVSAKLCLRLEDYPRTHILKRVRHLSYLRDCYGEFDKFKSLSGLEYLRTLIPVRINFYSFLSKKVVYDILPTLTSLRALSLSGYQNNEFPDALFINMKHLRYLDFSRTKITKIPDSVCTLYNLQTLLLLNCWGLVELPPEMGRLINLRHLDIRGTGISWNIPLQKSKLQILLLSYSTRFVVGAFSDSRIEELGELQNLHGSLSISELQNVVNGREAIKGNMKDKKHLEELSLSWSGINADDSQIEREILDKLKPDKNIKKLEINGYRGTKFPDWLGDHSFSKLVSLNLRKCRDCDSLPALGQLPSLKHLSVSGMHRILQLTQEFYGSVSSVPPFRALTNLVFKQMPELIEWHVLENGSFPQLKHLDLINCPKLIGELPKSLPFLATLRISGCPKLGVLPDGQVAMFGIHLSLIHQNFTSLQKLRISDMPNLVELPSEICGLTNLGELRISNCASLRIIRIQEMQQLIELVIRNCPDLMSLTILSLPVTLEKLHISRCGKLELEFPEDSMTGSCCNMFFEELRLENCESLRHLPFGFSLRVHTLIVYSCRHLQTLSFPHGIDTLEVERCGNLKALTVPKGIHLKFLHSMKISGCDNLTSFPQKLVAPNLKYLWVYDCQKLKALPDCMHELLPSLKNLWISNCPELESFPDGGLPFNIEILDISSCQNLITGREEWGLQRLPYLRCFRIYGSDETSILDVSWKLPQSIQTITIEGLPRLKTLSGKALEGFKYLQVLEIKHCPQLQSLSAEGLQGLTSLATLEIEDCCQLKSLPEVGLPSSLSVLKISSCPQFLSLPKKGLPSSVCRLEINDCPLLTPRLHNKKAEDWLKIAGIHTLLIDYELV*
>Solyc03g094100.1.1
MEVLKDEGVTMIGICGLGDVGKTILAEKIRLKVKQQGLFKDVVMVTISQQPDLKKLQGEIAEEFKLKLQGDNLWSRGDRLRTRLMDQKSPNLIILDDVWEDLHDLDKFGISSDGNHNHRCKVKLTTRFRNVCEGMETNKIMEVGILSEEEAWSRFKEKVGDFGNDTSPIDISKEVTKECKGLPLAIIIGVGALKRKTKPSWENALRQLRRAKVRNIPGVHEKVYESLKLSYDHLGENEAKCLFLVCFLFQEDNNIWIEELLKYGMGLRIFSGIENIEDAKNSIASEGDHNFMVSHDVNSEELPSRTSYEHFSHMSIVANKFDEHPRPIIYPKLKLLMLKLHSNYGMIFLVK*
>Solyc04g005540.3.1
MEFLSIFVEKLTDCLIQPVARQIGYFYYYKRNMRCMDKECEKLKNIRMTMQRKAEDARRNLQDISPNGKVWLTSVDTTTADVEGVMRGVAEVERGCFYGVCPNLKSRYSMSRRAKKITLELIELQNESNKPDVLSFDHPVESEPEAMCSNNVEEFESRKLKEDEVMAALRDDEVAIIGICGMGGVGKTTLTEKIRQMAKKERLFKDVVMVIVSQQIDFKRIQDEIAGGVGLTLEGDDLWSRGDLLRTRLMDQNSRILIILDDVWKALELEKLGIPSGSNHKHRCKVTFTTRFRHVCEAMGAQKIMEVGTLSEEEAWILFRQKVGNSVDDPSLLDIAKDVAKECKGLPLAIITVAGALKKHKTKRSWDYALEELRGAETINIPEVHTEVYKPLRLSYEYLGINEAKYLFLLCSLFEEDSNICPEELLRYGMGLHIFPGIKNLEHARNKVCYLLEILKDCFLLSQGSEKNCVKMHDVVRDVAIYIASEGKDIFMVSHDMNSELFPRKDSYEQYSHMSIVANKFDEHPSPIFCPKLKLLMLKLCFEEEPIKLQDDFFDGMSKLDVLSCRTYSYCYTSLPFPASIQRLSNLRTLCLSNLRLDDISIIGELVTLEILSIKDSKLGEFPVEIGKLTNLIMLELRNEEKPLEMISPGVLSRLVRLEELHVVGVEHCSYSNLRELESLSRLTSLTLSECSGDVIYSNLGLSSKLIRYTLTVGRALTVGRAYKATSSMDNYDKNIALKVTETAPLGDWIRHMLRTSEHVDSTGEGSKNVLAELQLDEFQNVKYLGLKHFDSLVHIHCQNNISFPKLERLEVRKCRCLQYVFCVSLAGGSLKVACPDDEEEEISRRTREVIKFPNLYDLNLQSLECLTHFCNDTVEGIEFPRLRKMHFSSLPEFQNFWHTANNSITDSNPLFDEKVSCPNLEDLYIDRADSITALWSHQLPTTYFSKLVKFEVDGCGKLTNLMSPSVARGLLNLRKLKIENCESMEEVITEEEQQGEEIMSNEPLFPLLEQLNLYNLPKLGHFFLAKRGLEFPFLRDVCIHNCSEMKAFVQQGIYVSTPSLESVNNDDEVKVVDLNKAMFNSKVSCPRLEKLQLFCAHSITALCSHQLPTGYFSKLEALHVSFCGNLRNLMSSSVARGVLNLQILHIGYCELMEEVITKEEQGEEIMTNEPLFPLLEELRLQSLPKLGHFFLAMHALEFPFLREVSIHECPDIKTFVQQGSVSTPSLGSLNNDDEVKVVDLNKVMFNFKVTCPSLEELCIWMAHNITALCSHQLPTAYFSKLESLDVSTCGKLRNLMSPLLARGVLNLRILKIQDCQSMEEVITEEEQGENMTNGPLFPRLEQLDLYDLPKLGHFFQTKHALEFPFLRKVFIYSCPSMKTFGLGSVSTPSLESVNYDDEVKVDDLNTWIQQMFNSKEEDVSDDCEYEKDVTDGNESEEDLSDGCKSEQDVSDGSESESSVQ*
>Solyc04g005550.2.1
MEFLAIFVEKLTDSLIQPVARGIGYFYYYKRNMTSLDEESQKLENLRSGVQERAEAARKNLQVISHTVEDWLTSVDTTTADAAIVTRRGRNGVKSGCFYGCCPNLKSRYLLSRRAKKITLKAIELRNEANKYDVFSYPVPHVEAEAMVSNSGEAFDSRKVKEDEVIAALRDDAVTMIGICGMGGVGKTTLAEKIRQRAKLEKLFDDVVMVTVGQQPDFKRIQGEIAEGVGLTLEGDNLWSRGDRLRLRLKGQDNILIIFDDVWEALHDLEKLGIPTGRNHKHRCKVTFTTRFRHVCESMEAQKIMEVGTLSEEEAWNLFRQKAGNSVVDPSLLDIAKDVAKECKGLPLAIVTVAGALKLKTKPSWEDALKQLRNAETRNIPDVHTKVYRPLRLSYDHLESDEARYIFLLCSLFEEDSDISTEELLRYGMGLGIFLEIKNIEGARNRVCHLLETLKDRFLLSQGSNRNSVKMHDVVRDVAIYIASEGKHIFMVSHDVNSEEFPRKDSYEQYSHVSIVANKFDEHPSPIIGPNLKLLMLKLYFKEPIKLQDDFFDGMSKLNVLSLSGYEYSVWPFPVSIQRLSNLRTLCLSNLRLEDISIIGQLVTLEILSIRDSQLEELPKEIGKLTNLIMLELRNEKKPLEMISPGVLSRLVRLEELHIMNVRNCSYSTLKELESLSRLTALTLSECSGDVIYSNMGLTSKLTQFAITVGKAYRATPSMDDYDKNISLEVTETAPLGDWIRHLLSKSELVHSTGEGTKNVLAELQLDEFQNVKYLCLKSFDSLTHIQCQNNVSFPKLEKLEVRKCRSLQYVFFVSLAGESSTVACLDDEEGEISRRTHEVIKFPNLYDLNLVSLKGFSHFCNDTVDGIEFPRLRNMNFMDLPEFKNFWPTANNFILGSNPLFDEKVSCPNLEKLQLIRANNISSLCSHLLPTAYFGKLVKLKVDSCGKLRNLMSPSVARGLLNLRKLKIENCESIKEVITEEELQGEEIMTSEPLFPLLEHLNLDNLPKLEHFFRTKHALEFQSLRELWIHHCPEIKTFVQQGSVSTPSLESVNNDDEVKVDDLNKAMFNSKVSCPSLVDLVVVGVNSITALCSHQLSTAYFSKVETVYIENCGKLRNLTSPSVARGLLNLQVLTIEACQSIEEVITEEEHRQGEEIMTNEPLFPLLEELVLCKLPKLRHFFLAKHALEFPFLRVVWINSCPEMETFVRQGIFVSTPQLKWMNNDVEMKVDDLNKWIQQTFNSKEQNASQGTTDGYQYEAGDVDKSEATDGDESETSSNIA*
>Solyc04g007030.3.1
MADAAVNFLLENLLQLLSDHINLIHGLDDEFNSLLEEVQRLKVLVDDACKFQNDNDTSMVKEVQIIIHRVEDLTDKFLVQAKLHQQGSIAKRFHSTIISDFAIQIRKINDDLKIFHQNNKQAFTTNITVHIPKITQRITQGEDDEVVGFDEEAQQVMKRLVEGPNCLDIIPVVGMPGLGKSTLARKIYNEFEFSYEFFSIVWVYVGREYKIKDTCVRILKCFEKSIEEDVMNGDVDALGKAIRDAIRDRGGRCLIVLDDVWEAEVVDVVKRVLPGNNKGHRIMMTTRHANLASYANPGPYYMKPLHAEQSFELLVNRAFGNGNSCPVEFVELGQSIAHKCNGIPLQIVLIAGILRGLTDRRYWERVDKNLSQLYHLYDEEDKYRGVFVEMSYNHLPQDVQTCFLYCGVFPQGFDIPAWKLIRLWIAEGLIKPQQSPYTLEEIAEFYLNHLVQRNLVILSQKRSDGQIKTCRLHDLLHEFCRDEASKKWLFQHVRPTPDHHNYLRSIQDLDACRRLSIQPSDISEFLSTKPFAEHVRSFYCFSSKQKPINLSTMETKFIHNAFPLIRVVDVESINFKFSPYFNQLFHLRYIAISGDIKALPPPFGNFWNLQTLIINTSTSEPTLDVKADLWNLLQLRHLHTNIPAKLPSPTTTTGKPSCLQTLSMVAPESCEEQVLAKACNVKKLSIRGQMEAFLGAYKGGINNLEELKRLEHLKLLNDVPHYMNKTVQLPATFFRLVRTVKKLTLRNTRFSWSEAEKLGQLESLEVLKLKENAFVGDTWKPELGGFCKLRVLWIERAELETWEASNLNYPILRNLVLVSCDKLNAVPVELADIPNLREMKLENTIKAVKSAKDILERKKSKDEKFKCSIFPRDADHSEVERSVEFICLSATIFLSLFQLLKLNFPLLLQERTLRLSFLKASQGSSHK*
>Solyc04g007050.3.1
MADVVMNLLVESLFQVISDKIEAIGGAKDELKNLLQDINTLKAFLKDNDEQAESNSNLWKIFVKNIRTQAYKADDVIDKFVLETKLDEEKSIWEWLFDFCSHMKRVENLANSIKDIRDSVRTIRQENPQIFQPNRTINLPTTLAREPQDTFLEVKNMVGLTEEANEVMKRLQIVGGTEEVECIAIVGMTGLGKTTLARKLWSDSQITDKFCKNIWVSVGQSNDLKNMLFVILKSSTVPNEEFRCNGENELAKLIAKFVTEQDMRCLVVLDNVCGSGLVNFFKNVLPENNKGHRILMTTRRRDVAASCASKEPYHLKFLDGEDSFRLLEKIVFDNGIRHRKDELVEVGKSIASKCGGLPLAIEVIAGALKKVDQSAYYWKRVENNFWQCVVRENDTSSCWKIVEASYGSLSSEMKACFLYCLAFPKGYDIPFQMLISLWMAEGLIESNPINFSSPKDKAEDHLMEFENLNLVTVSREITGSIKKIKCNEIFYDFYRMEVTKESVFQQLGQTHDLPSINDPDISRRLHIESSHLSDFISQNPSAEHVRSFLCFPSDDRVANVDIQLIPKAFPLLRVLKIESINIPSLKNLDQLFHLRYISISGNFTELPAFFTKFWSLQSIIINTSHPTLDVKANIWNMSKLTHLKTNKPSKLPLPSTQKGKRSSCPLQTLSKISPQTCNKDVLGEASNSLKKLSIQGNIEDTLKTNSDRFSTFEGFQTFEKFECLENLKLISDVPCHSNAFQLPKVLFRFLLKLKKLTLSNTMFDWKEATKLGQLRCLEVLKLEKEAFTGSIWKPEENEFRKLHILSIHSDDLHTWVASKSHFPELRVLVLKCPQLESVPAELSQLLQQS*
>Solyc04g007060.3.1
MADAVVNFLVENLLQLLQENIIDLIKGVEDEFKNLLEEVQRLKGFLDDAAKFHSESSLWDLLVKDIQKMVHKSEDVIDKFLVQAKLHRDKNKVGRFFDMGHLAVVRALAADIKDIHEKVKKLREDNKESFQPRPILDIPKKGHEVTQGPSLDDDEVVGFDEEAKKVIKRLVEGPAESLAIVPVVGMPGLGKTTLARKIYNDTTLSFEFFSTIWIYAGPECKIKDLYHKILKHFKKNIDEHLDEDDHTLAKVISGFMSKGGRCLIVLDDVWEANVIDHVKKVFPENKKGHRIMMTTRDGLLAAYKNAEPHNLKFLLADECFELLEKRVFGKGSCPDELKDVGERIAGNCGGVPLIVVVIAGALAGRSNTTDWEIVERDVARHAFTVNKNCGVFVEMSYDRLSQEMQTCFLYSGIFPRGFDIPAWKLIRLWIAEGLIKPQQSSTLEEIAELHLNDLVHRNLVILLEKRSDGQIKTCRLHDMLHQFCRTKAADKWLYQEISTTADNAVPSIQDPDTCRRLCIQPSTLNDFLSTKPSAEHVRSFYCFSSKQKQIDLSPNDIKLIHKAFPLMRVLDVESLKFLFSKDFNNLFHLRYIAISGDFKALPPTFSKFWNLQTLILTTSTSEPTLDVKADIWNMLQLRHLHTSIPAKLPSPTVTKGKSSSLQTLSMVAPESCKKDVLAKACHLKKLGIRGQMASFLESRGGISNLEELKCLEHLKLLNDVLYMNKTIQLPSAFFRLVRTVKKLTLANTRFAWSEAEKLAQLESLEVLKLKENAFMGDTWKPEVGGFSKLRVLWIERAELETWEASNLNYPILRNLVLVSCDKLNAVPVELADIPNLREMKLENTIKAVKSAKDILLKKSQTVTFKLSIFPPEAESNATQ*
>Solyc04g007070.3.1
MADAVVNFLVENLLQLLVENVKLIGSAKGELENLLKISQQLKGFLDDAAKYGHTNSEQWKVLVEQIHKTVYRAEDAIDKFLVQAKLHQDKNIAERTFDWLGNQIKVRNFAADIKGIHDQIKDIRNNNQALQATPVLELPKKGEVTQGPSLENDAVVGFDDEANKVIKRLVEGPLDSVDIIPVVGMPGLGKTTLARKIYNDPKLTYEFYSIVWVYVGQEYKAKDIYLRILKFFKKNIEDHLNDDVDTLAKAIGGYIKKGGRCLIVLDDVWEDDVIDHVMKVFAENKKGHRIMMTTRDTRLGFFANKEPHKLKFLETEESFELLVMRVFGRGGCPNELVVTGTEIARKCGGVPLVVVVIAGALRGRSDKKDWERVEKSVVQYLGEHTEDSCLKYVKMSYDYLPREVQMCFLYCGVFPRGFDIPCWKLIRLWIAEGLIKPQPESTLQVEEIAEFYLTDLLNRNLVIIMQKRSDGQIKTCRLHDMLYQFCKKEASNKWLFEEPDQSKLDPDTCRRLCIQPSNLSDFLSTTPFAEHVRSFYCFSSKQKPINLSPNETKLIHKAFPLMRVMDVESLRFIFSKDFKNLFHLRYIAISGDFKSLPPTFGKFWNLQTLILNTSTLEPTLEVKADIWNLLQLRHLHTNIPAKLPSPTTTTGKPSCLQTLSMVTPESCEKEVLAKACNVKKLSIRGQMAAFLGAYKGGINNLKELQCLEHLKLLNDVLFMNKALHLPSTFSELVHTVKKLTLTNTRFTWSEAEKLGTLESLEVLKFKENAFTGDFWEPKSGFSALQVLWIERSELESWEASVVNFPALRQLVLISCDKLDAVPLELADIPSLVEMRLDNTSKAVKSAKNVRDSKTSKGMKLKLSIYPPEN*
>Solyc04g007320.2.1
MNQQKSSTTCLIPITPEIIRWSYDVFLSFRGKDVRKTFVDHLYVALQQKGINTFKDDDKLEKGDSISPGLARAIEESRIALIIFSKNYAESSWCLDEVVKIMECKKVKKQIVIPIFYDVDPSTVRKQKSSFEEAFNKYEDCIKVQKWRGALEEAANLSGWDLPNTSNAHEAIVIKQIVEDIMARLCGQRHTKNAENLVGIESRMHKVYKMLGMGSGGVRFVGIFGMSGVGKTTLARVIYENIRSHFEGSCFLHEVRDRSAKQGVEHLQAILLSEILLMKDVNINNLYEGVNMQIQRLQHKKVLLVLDDVDHVDQLDVLARKREWFGHGSRVIITTQDKHLLVEHEVEKIYRMTTLNEYESLQLFKLYAFKKNRLMDEFRDVSAQIIRHCDGLPLALKVLGSFLYGRDLDEWTSEVERLKQIPEGEIVKKLELSFNGLNRIEQKILLDIVCFFIGKKKESVTRILESFNFSPVIGIKVLMEKSLITVSQGRILVHQLIQEMCWYIIRQEASDDPTRYSRLWLPDHISNVLTGDLGSEKIEGISLNLAFAQEVNVSSAAFRQMSRLRFLSIQNKNVHRGPNFLPGELRWFNWHAYPSRSLPVSFQGEKLVGLKLKDSRIIQLWQGSKILGKLKYINLSESRKLVRTPDFSGIPNLERLVLERCVNLVEINFSVRDLRRLVLLNLKNCSNLKTLPKIIQLESLKVLILSGCLKLKKLSEIKEEMNRLSQVYLEGTGLRELPESIDNFSGVKLINLSNCKYLENLPSSIFKLKSLRTLDLSGCSRLEKLSDDLGLLDGLEELHCDDTAIRTMPSTISQLKNLKHLSLRGCKNALGLQVWSSLFLSRLFRKDHNSIGLVFPNLSGLCSLTKLDISDCNISDGGILSNLGFLPSLEEVNLGKNNFVGIPSASINGLTRLKVVELVGCKRLEIFPELPSSIEEVYADECTSLRSIGIDQLTKYPMLSRVSLTQCHQFVKNEPDVAIIDSLWNHMLKGLSMVDDEFSICIPGSEVPDWFMYKNLGPSLSVKLPKNWYTNKFMGFALCVVFDSFKEPSCMNNAYLQKIPGFLVMFKLVRHDGKTGVFFKSIGSVGSEECPDSGHTLLAYASFDNFWSMYEKHVCNPNDWIQIEVCETDANVAIKGWGMHLLYENDIINDELMIQNATSQNGKMGLFHVIFDGSKYVKRKRHGHKSFSRLPPDDEPAGYVNSFGETSNEDFDETLFGRGITGIVEAQQTVTISMPESTFNWMMRPSVLLSM*
>Solyc04g007490.3.1
MLDEGDPDPDPVSILQTIENEHEDLTDDKRKEIKLIKTELWFLGRFLLGHWECSKSLQVRIRSLLVFAEDLYRSNFDADPSYVLRSIEHFNYFIPINYWESEESLVPVTTPLNHVHMLAYIDNVVQNFKDLLIVRLVKLPDVQSQVESVVKELRALKKFIFFLGEICISTEQIKCWQTFWLHVRLVTTRAAILLYLPCYDRFSHMMQDNLMCSQIVCDDELLKYILKLLSFGSTHVKLYLNKAADEFMDFLLHVHMQLGADSWTSDQNYTFTEQINCLRALLKELPLINDIQDEMRIHFFKRLVTLVIHAGLTVYSGGDWDQKMLLLYGMIRSVKTEICHKIREWVTSHLPKNDKLGFSNCLLASLKEFLSGHSASLASVKDQIEVVHEELKFFEPFIMRLAEQANNKHNELQNLVGRVIDKAYEVEYILDSFAISDVPLTFLRMWLLEIIREIELIKTELTKPKEKNMTSASHATDGELVGFTDVCKTIRDQLVGGSQELDVVSIVGMAGSGKTTLARSFINDDIVVSHFDFFAECRVSQEYTREDLLFSILSSANSGLTDISKRGADILADRLRKTLLPKRYLLIIDDVWAVQAWDDLRLCFPEAKKGSRIILTTRLKEVATYAKCVTEPINLRSMKDSESWLLLQKKVFGEEMCPEELKEVGQNIAFKCNGLPLSIVLVAGLLAKIDKTERCWTRMELSFGERVQDGAKDLVKLSYEDLPNKLKSCFLYFGAFLEDREISVSKLTSLWIAEEFIKNNEDKCLEDTAEDYLSDLIGRNLIMVSKRRSTGKIKACRVHDLMLDFCKEKAKEDNFLLWLKRDRDSNPPRFYSERPMHRRLSFYSNRDDLSEWRPSCSHARSILFRELSDNACSSMRHASFIFGNFKFLRVLDLEVVDVDSFPTELNQLRYLAVQTTKNSIPSSIENLWNLQTFIVKRNGGQVWLPDTFWKLSKLRYVSISDGALFASRGAQESCGGNFLKLDNLETFSSIYVSRVNNMERMVRRTPNLRKLRCVFTDLGRWGKNENRFPVLDSLSQLETLKVVFVGISEVGPSRLNFPENLKKLTLCKFPLPPEEISTIAKLVNLEVLKLRQVAFEMGEWEVRDQEFSQLKLLELENLKLSKWEVSEESFDRLEKLVLHGCLHLKAIPDGFQDLNCLRYIEVKSCSEDVADSARIIKETREDNGQKCDVKIFS*
>Solyc04g008120.2.1
MEKGEKSLLLLEEQKTRITNLIDDFLNGLKQIMNKEEEFIASRLDGIEKLRMDLRFLRTFVLFGNSTNLNGFYFRMSTHKFKFNVRTQFLFHRDELILEKYHMERLAPLLLEEIGNCLNLKNDYVATAIDIKFYEYLIRHLHDLPKYRSQLLHHQMTEYKILQQVCRHLIDFYPILAANKTSTEYLYPRFQFTTHRVTQFCFDLWTGHHYVSECSSKITSLLIDIIPLELEVLYISTCKLIKESTSKELEGFVKQILKTSPRILQHYLIHLQGRMAGVVAVNYAPTRSISVMMEFLLIFLTDMPKRFIHREKLNDMLAHAGMLTRKISFLVSKLLEEISEDNINEADFSAPDFLQEIEQMKGDIRHIFLKAPESSQLRFPMDDGFLFMNLLLRHLNDLLISNAYSVFLIKKEIGMVKESLEFLISSFRKVRKTLDESTSGVVKDCWVRALDVAYEAEHVINSILVRDKALSHLLFSLPSVTDKIKLIVEQVTRFQLEDKNGDGPLDAKSSSQPTQSTSSPFVEVTVGHEKEESQIIDQLLDEHESELDVISIVGMPGLGKTTLANKVYKNTLVASHFHVRAWCTVSQKYNKSKVLLEILQQVTASEEEKKVDDLAEKLRTALLDKRYLIVLDDVWDIATGEMLIACFPKVKRGNRVILTSRSSEVGLKVKCRSDPLNLELLTPEESWDLFEKRVFGDEGSCPAELSKVGHQIVEKCKGLPLAIVLIAGVIVRGKKKEKDFWLKILHNLDSFISTNINLVMQLSYDHLPCHLKPLLLYFATTQKSQRTPVSTLMQLWMAEGFVDHDSLEEVTQSYLDALISSSLIMVDHIPSESIWWMPSMIKVCYVHDVVHDFCSEKAKKQKFLKLINSGDTFHASDFLHHRLTIHTDNRKLHKKCALFNSNKCLAVSKHLISLKVSGPLDDFRYICHTRPFGLVRVLQLDFIVLKGSLIEEIGSLFHLRFLSIHALGKAIPVSWLNLQNLETLFINIHYSTMVLLPRILQLSKLKHVKINVCSFFEEKEDIQSRILESGNSSNLTTLSGVVISYSEGMSDDALEKFPILQHLDCIIMESQYPPTHDYWFPKLDVLNKLESFIARHKRNEYPSLIRQPNGYHFPTSLKELRLSGFLLRPDLLSAIAALPKLDITELNHCNFVDNKWDASEDIYLSLKTLILRDVQLSEWQVESDTFPKLEKLILKLCALCEIPCAFIDIDTLKSIDLSYVGRELGDSAIEIKKNVADFTGEDRLDVHTSHLTGNQHEETEDEDESD*
>Solyc04g008140.2.1
MNKEEEFIASRLDGIEKLRMDLRFLRTFVLFGNSTNLNGFYFRMYIHINKFERLTQIFICKDDLILEKYHMECLAPLLLKEIRNYLSLNNNYVATTTEIKLYEYLIRHLHDLPKYHSNLLLPQTTEYKILQQVCRHLIDFYPILAANKTSTEYLYPRFQFTTHRVTQFCFDLWTGQHDVYECSSKITSLLINLIPLELEVLYISTSKLIKESRSKELEGFVKQILKTSPRILQNYLIHLQGRMAGVVAVNYAPTRSISVMMEFLLIFLTDMPKRFIHREKLNNMLAHAGMLTRKIFFLVRKLLKEISEDNINEPDFSALDFLQEIEQMKGDIRHIFLKAPESSQLRFPMDDGFLFMNLLLRHLNDLLTSNAYSVALIKKEIGMVKESLEFLKSSFWNVRQTLNGTSGVVKDCWVRALDVKALSHLLFSLPSVTDKIKLIVEQVTRLQLEDKNGDGPLDAKSSSQPTQSTSSPFVEVTVGHEKEEAWIIDQLLDEHESELDVISIVGMPGLGKTTLANKVYKNTLVNKSKVLREILKQVTGSGGKESEDDLAEKLRRALLDKRYLIVLDDVWDIETGEMLIACFPKVKRGNRIILTSRSSKVGLQVKCHSDPLRLQLLTPEKSWDLFVKKVFGDKGSCPAELSKVGHQIVEKCKGLPLAIVLIAGVIVRGKKKEKDFWLKILHNLDSFISTNINLVMQLSYDHLPCHLKPLLLYFATTQKSQRTPVSTLMQLWMAEGFVDHDSLEEVTQSYLDALISSSLIMVDHIPSESIWWTPLMIKVCYVHDVVHDFCSEKAKKEKLLKLINSGDTFHASDFLHHRLTIHTDNYQLHKKCVLFNSNKCLAVSKHLISLKVSRTSVNKHVISLKVSGPLDEFRYICHTRHFGLVRVLQLDDIILEDSLIEEIGSLFHLRFLSIQTADVIAIPVSWLNLQNLETLFINRNSSPMVLLPRIFSLSKLKHVKINVCSFFEEKEDIQNPK*
>Solyc04g008130.2.1
MEKGEKSLLLFEEQKTRITNLIDDFLNRLKQIKNEFIASKLDAFENLRMELRFLRTFVLFGNSMNLDDFYERMSMNISKFDQSMEYVDKIILERYNMECLAPLLLEEIRNYLSLKNDYVATTTEIKLFEYLIRNLHDLPKYCSDLLLPLMSEYKILRQVCTHLRDFYELECNKITTTEFLYARYQMTVDRVTQFCFDLWTGEYKEYTDDGYEYLVFECSSKITSLLIDIIPLELEVLYISTSNLIKESRSKELEGLVKQILKASPRILQNYLIHLQGRMVAVSYSATQSINVMMEFLLIFLTDIPKRFIHRGKLNSMLAHVGLLTRKMSILMEESSNMNEADFSAPYLLQEIERMKGDIKQIILKAPESSQLCFPMDDGFLFMNLLLRHLNDLLTSNSYSVSLIKKEIEMVKQSLEFLTASFRQTLDESTSGVVKDCWMRALDVAYEAEHVINSILVRDKALSHLIFSLPNVTDKIKLIVAQVTGLQLEDKNGDGPLDAKSSNEPIKLTSSSFVEVTVGHEEDEARIIGQLLDEHESELDVISIVGMPGVGKTTLANKVYNNTLVASHFKIRAKCTVSQNFNKSKVLREILQQVTASETKESEDDLAGKLRVALLDKRYLIVLDDVWDIATGEMLIACFPKKVERGNRVILTSRSSEVGLKVKCHSDTLHLQLLTPEKSWDLFVKKVFEDEGSCPAELSDIGHQIVEKCKGLPLSIVLIAGVIVRGKKKKKDLWLQIEHNLDSFISSNNNLQMMKVMQLSYDHLPYHLKPLLLYFARSQKSKRTPVSTLMQLWMAEGLVDHDSSVETTQSYLNALISSSLIMVDHIPSESLWWTSAMIRACYVHDVVHDFCSVKAKKEKFFKLINSGDPFHASNFLHRRLTIHTDNSQLHKKCVLFNSNKCLAVNKHVISLKVSGPLDEFRYICHTRHFGLVRVLQLDDIILEDSLIEEIGSLFHLRFLSIQTADVIAIPVSWLNLQNLETLFINRNSSPMVLLPRIFSLSKLKHVKINVCSFFEEKEDIQSRIFSLSKLLHVKINVCSFFEEKEDIQSRILE
>Solyc04g008150.2.1
MDPFTAAALTTAVTATVSLLVENLSHLISYNWKLYTGLKKSCEDLYDEVKRLNAFLVDNANQRSNSTQWDVLVDKIRRTVYKAEDVVDKLLIQGKLDQESNIAKKMFHKTYKNRNFTEEINEILVEVRKILEENQHLFEANPTIDHHQPEKVVQEEQGSSLENHEVVGFDEEATKVINRLVEGAECLDVIPVVGMPGLGKTTLARKIFNDPKISREFFSYIWVFIGQSTCVKRDILFNILKGFTNSFDEFKNRNEASITDEIRKRVANGGKCLIVLDDVWDPNVVDIVKTVFPDNKKAHRIMMTTRHEDIARSVNKYPHNLKFLDGDESFQLLEKRAFGVSRCPVELVEHGEAIVAKCSGVPLTIVVIAGALRGRTSEIDWKVVRENVGKHLIQEDKLQRCVNVVRLSYNHLPQEKKSCFLYFGAFPQGFDIPAWKLIRLWIAEGLIMSKLSGNEIEEIAEYYLNDFANRNLVMVMKKKSNDRIKTCRVHDMLHEFCVEEATRLTLFKQVCLTSDQDIQNSITCRRVSIQSSVPQNFISKKTVEEHVRSLLCFSSKQKQVDFSNIDVKLIPTAFPLMRVLDIESVKFSITREFYQLLHLRYIAISGDFEQLPKLFTSFCNAQTLILNTSKPTLDIKADIWNMPRLRHLRTNKPAILPPPTSSSSSSSTNSCFLQTLSLVTPESCKGNVLSKARNVKKMSVKGNLTPFLETSKGEFFSNFQVLKLLESLTLLNDDKSNKSLHLPSAFSECLPNLKKLTLSKTRFDWNQAYRLGQVKNLQVLKMKENAFMGPSWRMEPGGFKKLQVLWIEMADFVSWEASNCPFPRLRSLFLISCLNLEAVPLDLAHLDNLQEMTLENTSKASKSAREIECEKKKKQADHPESGKFKLTIPY*
>Solyc04g009110.1.1
MTDAFVSFAVQKLGDFLVQQVSLRKNLRKEVDSLRNELLFMQSFLREAEQKQSGDQRVQQWVFEINAIANDAVAILESFSFEAGKGDDDRFVSRLKACACICRKEKKLYNVAEEIQSLKQRIMDISRKRETYGITNINSGEGTSNQVRTMRRTTSYVDEQDNIFVGLQDVVEKLLAQLLKAEPRRSVISIHGMGGLGKTTLARNLYNNPNIVSSFPTRAWICVSQEYNTMDLLKNIIKSIQGRTKGTLDFLERMTESDLEIYLRDLLKEGKYLVVVDDVWQREAWESLKRAFPDSKKGSRVIITTRKHDVAERADNRGFVHNLRFLSQKESWDLFCRKQLDVRAMVPEMVRIAKDMVEKCRGLPLAIVVLSGLLSHKRGLDQWQKVKDHFWQNIQDDSIQISYILSLSYNDLSTTLKQCFLYFGVFPEDQEVDAEKIILLWMAEGLIPNGEERMEDVAEGFLNELIRRSLIQEVRSFWEKVTVCKVHDLLRDLAVQKAFDIKFFDIYDPKKHSISSLCIRHVIHGQGERYLSLDLSHLKLRSIMFFDPDFRNIHLTNFSSVFRHIYVLYLDIGGYVMSDVIGSLYYLKLLSLRGVCNIPSSISNLKNLQTLLVDDHGGFSRLSQKTVDLINLRHLVAPYSEPLKCINKLTSLQVLKGIRCDQWKDVDPVDLVNLRELSMHDITESYSLYNISSLKNLSTLRLLCYADESFPSLEFVNSCQKLQKLRLRGTIKKLPLFPNSITMMVLWKSKLRVDPMPILGMLPNLRNLELEEAYEGKEITCSDNSFSQLEFLRLHRLEMLETWHLATSAMPHIKGLDIKYCPHLYHIPKRMQDVGITHFWPVS*
>Solyc04g009120.2.1
MADAFVSFAVKKLGDFLIQEVSLLTNLRDEVRWLRNDLLFMQSFLRDAELKQCGDQRVQQWVFEINSIANDAVAILETYSFKAGKGDDQFASCLKGCACICKKDTKFYKVSKEIQSLKQRIMDISRKRETYGITNINSTNSGDGSSKRPNNPSAMVTTLRRTTSYVDGQDHIFVGFQDVVERLLSELLKEEPRRSVISIYGMGGLGKTTLARNLYISPDIVNSFHTRAWICVSQEYNTVDLLRYIIKSIQGCTKETLDLLERMTERDLEIYLRNLLKKRKYLVVSLKRAFPDSKNGSRVIITTRKQDVAERAYNRGFVHKLRFLNQEESWDLFCRKLLDVRAMTSTMERLAKDMVDKCGGLPLAIVVLSGLLSHKRGPGEWKKVKDRLWKNIEEDSIEISYILSLSYNDLSTELKQCFLYFGIFPEDQELEAENVIRLWMAEGFIPRGQERMEDVAEGFLNELIRRSLVQVARTFWEKVSECKVHDLLRDLAIQKALEVNFFDIYDPRNHSISSLCIRHAIHDQGEKYLSLDLSNLKLRSIMFFDPDFRNMNLINFCSVFQHIYLDTLGGTVPHAIGSLYHLKFLSLGGIGNLPSSIGNLKNLQTLCVKSEFRHLCQLPPETADLINLRHLVAPYSEPLVRISKLTSLQILKDISCDQWKDVDPKLWLDGRIQKLSLLPNSITMMVLLDSKLMEDPMPILGMLPNLRKLEVLRAYQGKEIFCSDNSFPQLEFLSLACLENLDT*
>Solyc04g009130.3.1
MTDAFVSFAVQKLGDFLIQEINLRLSLREDIQWLRNELLFMHSFLRDAELKQCGDQRVQQWVFEINSIANDAVAILETYSFKVAKGNDNGFSSRLKACACICRSEAGFYKVSTEIESLKQRIMDISRKRDTYGIRDINNAGEGPSYQSAMVRTLRRTTSYVDDQDYIFVGFQDVVQTLLAQLLKAEPRRTVLSIYGMGGLGKTTLARNLYINPNIASSFSTHAWICVSQEYNTMDLLKTIIKSIRGRTKETLDLLEKMDERDLENHLRDLLKERKYLVVVDDVWQREAWESLKRAFPDGKNGSRVIVTTRKEDVAERAADRGFVHKLRFLSQEESWDHFLRKLLDVRAMVPEMESLAKDMVEKVGLPLAIVVLSGLLSHKKELDEWQKVKDHLWKNIKDDSTEISYILSLSYNDLSTALKQCFLYFGIFPEDQELEAENIIRLWVAEGFIPRGEERIEDVAEGFLNELIRRSLVQVAGTFWERVILCRVHDVVRDLSIQKALEVNFFDIYDPRNHSISFLCIRHAIHDQGEKYLSLDLSNLKLRSVMFFDFLNMSLINFSSVFQHMYVLYLDVSGGTIPDSIGRLYHLKFLRLTGIRCLPSSICNLKNLQTLCVVNEKNGCLCQLPSETADLIDLRYLDAPYSKPLKRISKLSSLQVLKSLACDQWKDVDPVDLVNLRELSMHDINKSYSLNNISSLNNLSTLTLCCEDDESFPALDSTSCGLKGKLRNCLCPDAFPNSITMMVLVDSKLIEDPMSTLGMLPNLRNLDLFRAYEGNELTCSDNSFSQLEFLRLDGLEKLERWHIGTSVMPLIKGLGIYDCPTLKEIPERMKDVERTPYR*
>Solyc04g009150.1.1
MADAFVSLAVQKLGDFLIQQVSLRISLREEVTWLRNELLFIHSFLKDAEIKQCVDHRVQQWVFEINTIANDAVAILESYTFQADGDEFPSRLKACVCIYRKEKKLYNVAEEIQSLKQRIIDISRKRETYGITNINLGDQGPSNQVTTLRRTTSYIDDDHIFVGFQDVVQTLLAQLLKAEPRRTVLSIYGMGGLGKTTLARNLYKNPNISSRFPTHAWICVSQEYNTMDLLKTIIKSIQGRTMGTLGLLEKMDERDLENHLRDLLKERKYLVVVDDVWQREAWESLKRAFPDDKNGSRVIITTRKEDIAERAADRGFVHKLRFLSQEESWDLFLRKLLDVRAMVAEMESLAKDMVEKCRGLPLAIVVLSGLLSHKKDLDEWQKVKDHLWKSIKEDKSVEISNILSLSYNDLSIELKQCFLYFGMFPEDRVVKAENTIWLWMAEGFIPRGEERMEDVAEGFLNELIRRSLVQVAKTFWGKVTECRVHDLLHDLVIQKALEVNFFDIYDPKRHSISSLSIRHVIHSQGERYPSLDLSNLKLRSIMVFDPDFRKLRSVLFKHLYVLHLDIHVGNRPIVPDAIGSLYHLKFLRLRGIRRLPSSIGNLKNLQTLCVNEGGQFNQLPLKTAELINLRHLVASYSEPLVHISKLTSLQVLQGVCCDQWKDVDPIDLVNLRELDMYDIKKFYSLNNISSLKNLSTLTLHCSNMESLPSLEFVNCCENLQKLCLDGGIEKLPLFPNSITMIALWNSALREDPMPILGMLPKLKNLQLFRAYEGKEIMCSDNSFIRLEFLILDYLWNLERWDLATSAMPLIKDLLIHRCSKLKEIPERMKDVKHFKHISHMKSYS*
>Solyc04g009240.2.1
MADAFVSFAVQKLGDFLIQEINLRLSLRDDIQWLRNELLFMQSFLRDAELKQCGDQRVQQWVFEINSIANDAVAILETYSFEAGKRRPSRLKACACICSKEKKFYNVAKEIKSLKKKIMDISRKRETYGITNIISGDEGPSNQVTTLRRTTSYVDDHDYIFVGLQDVVETLLAQLLKEEPCRTVLSIYGMGGLGKTTLARNLYRSPRIVNTFPTRAWICVSQEYNTMDLLKTIIKSIQGCTMGTLGLLEKMDERDLENHLRDLLKERKYLVVVDDIWQREAWESLKRAFPDGEKGSRVIITTRKEDVAERADDRGFVHKLRFLSQEESWDLFCRKLLDVRAMVPEMESLAEDMVEKCRGLPLAIVVLSGLLSHKKGLNEWKKVKDHLWKNIKEDKFIEISNILSLSYNDLSTALKQCFLYFGIFPEDKVVKVDNIIWLWMAEGFIPRRGVERMEDVAEGFLNELIRRSLVQVANTFWEKVTECRVHDLLHDLAIQKALEVNFFDIYDPTSHSISSSCIRHGIHNQGERYLSLDLSNLKLRSIMFYDPGFHKMSLINFRSVFQYLYVLYLDILGATIPDVIGSLYHLKLLSLSCIHYLPSSIGNLKNLQTLVVVAGAYSFQLPPETTDLINLRHLVVRCIKPLVHINKLTNLQVLQGIQCDQWKDIDPVDLVNLRELSMSGIDKSYSLNNINSLKNLDTLKLFCGFDESFPSLEFVIHCEKLQKLYLNGSIEKLPNLFSNSITMMTLTDSKLTQDPMLILGMLPNLRNLQLKEAYFGKEIICSDNSFCQLQFLQLEYLRNLETWRLGTNAMPLIKGLCIDHCPNLKEIPERMKRVELLKRTSKWSS*
>Solyc04g009250.1.1
MADAFVSFALKKLGDFLIQQVSLRKNLRKEIEWLRNELLFIQSFLKDAELKQCGDHRVQQWVFEINGIANDVVAILETYAFEADKGDDDGFHSRLKACACICRKEKKFYNVAEEIQSLKQRIIDISRKRDTYGITNINSGDEGPSDQVTTLRRTTSYVDDHDYIFVGLQDVVQTLLAQLLKPEPSRTVLSIYGMGGLGKTTLARKLYNCPNIASSFPTRAWICVSQEYNTMDLLKTIIKSIQGRTMGTLDLLERMTEGDLEIYLRDLLKERKFLVVVDDVWQKEAWESLKRAFPNSKNGSRVIITTRKEDVAERADERGFVHKLRFLSQQESWDLFCRKLLDVRAMIPEMESLATDMVEKCRGLPLAVVVLSGLLSHKKGLNEWQKVKDHLWKNIKEDKSIEISCILSLSFNDLSTALKQCFLYFGIFPEDQVVTADDMIWLWMAEGFIPRREGRMEDVAEGFLNELIRRSLVQVANTFWERVTSCRVHDLLHDLAIQKALEVNFFDIYDPKGHSISSSCVRHAIHSRGERYLSLNLSNLKLRSIMFFDPDFCNLSRHIVGFRHIYVLYLDIIEGGVIPDAIGSLYHLKFLRLKGIRRLPSSIGNLKNLQTLRVLKTQGLCQLPSETTELIDLRHLVVRYPEPLVGICKLTSLQVVDGICCDQWKDVDPVDLVNLRELSMFEINNSYSLHNISSLKNLSTLTLCCGTYESPFPSLEFVNCCEKLQKLFLRGKIEKLPPFPNSITMVALYFSRLKEDPMPILGMLPNLRNLILEEEAYEGKEIMCSDNSFSQLQFLHLYMLYHLETWHLGTNAMPLIKDLVLDRCPKLKEIPERMKDVKRI*
>Solyc04g009290.1.1
MADAFVSFAVKKLGDFLIQEINLLTSLREDIQWLRNELLFMQSFLKDAELKQSGDQRIQQWVFEINSIANEAVAILETYSFEAGKRVNRLKACACICRKEKKLYNVTKEIQSLKKQIMDIARKRETYGITNINSNAGEGPNNQSAMVRTLRRTTSYVDDQDYIFVGFQDVVQTLLAQLLRPEPRRSVVSIYGMGGLGKTTLARNLYTSPNIVSSFPKRAWICVSQEYNTTDLLKTIIKSIQGRTKGTLELLGTMTEGDLEFHLRDLLKECKYLVVVDDVWQREAWESLKRAFPDGKNGSRVIITTRKEDVAERADDRGFVHKLRFLSQQESWDLFLRKLLDIRAMVPEMESLAKDMVEKCRGLPLAVVVLSGLLSHKKGLNEWQKVKDHLWKNIKEDKSIEISNILSLSYNDLSTALKQCFLYFGIFPEDQVVEADNIIRLWMAEGFIPRGERMEDVAESFLNELIRRSLVQVANTFWEKVTECRVHDLLHDLAIQKALEVNFFDVYDPTSHSISSVCIRHVIHSQGQRYPSLDLSNLKLRSIMVFDPHFRNVFQHIDMFRHLYVLYLNIKYGGVVPGSIGSLYHLKFLSLRGIDELPSSIGNLKNLQTLVVNEADYTFQLPRKTADLINLRHLVAQYSEPLVHISKLTSLQVLKGVGCDQWKYVDPVDLVNVRELGMAYIKRSYSLNNISSLKNLSTLTLVCKNYDESFPSLEFVNSCQKLQKLWLEGRIEKLPNLFLSSITMMVLRFSVLKEDPMPILGMLPNLRNLDLFRAYEGKEIMCSDNSFSQLEFLILYDLENLETWHLGTSAMPLIKGLRIHDCPNLKEIPERMKNVELLKRNYTL*
>Solyc04g009660.2.1
MADAFVSFAVQKLGDFLIQEINLRLSLREDIQWLRNELLFMQSFLRDAELKQSGDQRVQQWVFEINSTANDAVAILETYTFEAGKRATHLKGCTCICRKGKKFYNVAKEIQSLKQRIMDISRKRETYGDQGKSNQVTTLRRTTSYVDDHDYIFVGLQDVVQTLLDQLLKAEPRRTVLSIYGMGGLGKTTLARKLYNCPNITSSFPTRAWICVSQEYNTMDLLRNIIKSIQGRTKETLDLLERMTEGDLEIYIRDLLKERKYLVVVDDVWEREAWESLKRAFPDSKNGSRVIITTRKEDVAERADNRGFVHKLRFLSQEESWDLFRRKLLDVRAMVPEMESLAKDMVEKCRGLPLAIVVLSGLLSHKKGLNEWQKVKDHLWKNIKEDNSIEISNILSLSYNDLSTALKQCFLYFGTFPEDRVVGVDNIIRLWMAEGFIPRGEERMEDVAEGFLNELIRRSLVQVARTFWERVTDCRLHDLLHDLAIQKASEVNFFDIYDPRSHSISSLCIRHVIYSRGEKYLSLDLSNLKLRSIMFFDPDFCKMSLINLSVFQHLYVLYLDMRFDNMSIVPDAIGSLCHLKFLRLRGIDDLPSSIGNLKNLQTLVVNEGGYPCKLPRETADLINLRHLVARYTKPLVHISKLTSLQVVDSIHCDQWKDVDPVDLVNLRELSMEYISKSYSLNNISSLKNLSTLRLFCRQGQSFPSLEFVSCCEKLQKLWLRGIIEKLPNLFSNSITKLVLWDSLLTKDPMPILGMLSNLKNLILECAYKGKEIICSDNSFSQLEFLHLGDLSKLERWDLGTNAMPLIKGLGIHNCPNLKEIPERMKDVEVLKQDHIG*
>Solyc04g009690.2.1
MDISRKRDTYGITNINSGDQGPSNQVTTLRRTTSYVDDHDYIFVGLQDVVQTLLGQLLKPEPRRTVLSIYGMGGLGKTTLARKLYTRPDILNSFHTRAWICVSQEYNTADLLRNIIKSIQGRTKETLDLLERMTEGDLEIYLRDLLKERKYLVVVDDLWKKEAWESLKRAFPDGKNGSRVIITTRKEDVAERADDRGFVHKLRFLSQEESWDLFCRKLLDVQSVVPEMESLAKDMVEKCRGLPLAIVVLSGLLSHKKGINEWKKVKHHLWKNIKEDKSIEISNILSLSYNDLSIALKQCFLYFGIFPEDQVVKVDNIIRLWMAEGFIPTGEEMMEDVAEGFLNELIRRSLVQVVDTFWERVTECRVHDLLHDLAIQKALEVNFFDIYDPKSHSISSLYIRHGIHSHGERYLSLDLSNLKLRSIMFFDRDFRKTSLINFSSVFQHLYVLHLDMNVGNMSINVPDAIGTLYHLKFLRLRGIYDLPSSIGNLKNLQTLLVNDYGYLCQLPRETTDLINLSHLVAPYTKPLVHISKLTSLQVLKGVSCDQWKDVDPIDLVNLRELSMHYIDKSYSLNNISNLKNLSTLRLSGGYGNSSPFPSLEFLNCCEKLQKLWLRGRIEKLSHLFPSSITMMVLWDSLLREDPMRILGMLPNLRNLDLVRAYEGTQLMCSDNSFSQLQFLILYDLEKLERLYLGTNAMPLIKGLGIHDCRNLKDIPERMKDVDLLKRNYYKW*
>Solyc04g011960.2.1
MAAYSAVISLLRTLDERNIHELFHDHTAEVLDSLRAIAEYFEKVLDEFEPGKIKSLEEKIRDAASEAEDVVELKTHQIIEGTSWTFGILQHRDLLPVFEKMETIKKQVMEIVSHDADQILELFGDSMIGPSSKSYALLSDKLEDDIVRGIDDDLEIIIKRLIGPPSDLDIVTISGMGGIGKTTLARKAYHHLTIRYHFDILAWVTISQEFQCRNVLLEALHCISKKTAIVNAKDYDKMDDNELADLVQKNLKGPRYLVVVDDIWTENVWDSVRGIFPNYNNGSRILLTTRENEVAMYANTCSPHEMSLLSGENGWKLVCDKVFGPKHDHPPELEEIGKEIVEKCQGLPLTISVIAGHLCKVARTLEGWKDVARTLSEIIASHPDECLAVLGLSYHHLPNHLKPCFLSMSSFPEDFQVETRILIQLWIAEGFIRTSENGKSLEEVAIDYLEDLISRNLIQARERRFNGDIKACGIHDLLREFCLTEAEMTKHMHVERTYPTLPTQMHNVRRFSFQTEYYSVDDCYKLLPPASRSIYLFSRLDLPNLPRIKLHRRLPIYHHDPIIYEFFSHFNLLRVLSMNNKYLYFESFPLVITKLFHLRYLQVRFNGNIPESISELQNLQTLILSGTFPLDMTLPVKIWMMKNLRYIRLDRPTYLPSPGTQSLVTGMPNLQEFSGHLTDEVFSGIPNIKRLIFHLPYFRKSNLDQLQLDMSRLTKLEAFKFYGSIFYRYSFKRFHFPTSLRRLSLTRCSDFLWTDVSSTVMMLPNLEELKLKNCQTLIDEWRLSDEHKFRSLKLLLLSDSDLRYWEATSDNFPKLKRLVLKNCGDLQGIPADFGEICSLESIELYDCSTTAENSAREIVQEQEDMGNYFLKIYIHNIRGKFFSSLIFI*
>Solyc04g011980.1.1
MAAYSAVISLIRTLDERNIHELFHGHTAEALDSLRAIAEYFEKVLDEFEPGKIKSLEEKIRDAASEAEDVVELKTHQIIEGTSWTFGILQHQDLLPVFEKMDTIKKQVMEIVSHDADQILELSGDSMIDTSSKSYALLSDKLEDDIVRGIDDDLQIIIKRLTGPPSDLDIVTISGMGGIGKTTLARKAYDHLTIRYHFDILAWVTISQEFQCRNVLLEALHCISKKTDIVNAKDYDKMDENELADLVQKNLKGRRYLVVVDDIWSRDVWDSIRGIFSNYNNGSRILMTTRENEVAMYANTCSPHEMSLLSAGNGWKLVCDTVFGPKHDHPPELEEIGKEIVEKCQGLPLTISVIAGHLCKVARTLEGWKDVARTLSEIIASHPDECLAVLGLSYHHLPNHLKPCFLSMSSFQEDFHFETQILIQLWIAEGFIRTCENGKSLEEVAIDYLEDLISRNLLQARERRFNGEIKTCGIHDLLREFCLTEAEMTKHMHVERTYPTLPTQMHNVRRFSFQTEYYSVDDCYKLLPPASRSIYLFSRLDLPALPRIKLHRRLPIYYHDPIIYEFFSHFNLLRVLSMNNNYLYFESFPLVITKLFHLRYLQVRFNGNIPESISELQNLQTLIFRGNNSYMYSMTFPVTIWMMKNLRYIHLDTSTYLPSPGTQSLVTGMPNLQEFSGHFKDEVFSGIPNIKRLIFRLPYFRKSILDQLQLDMSRLTKLEAFKFYGSSFYRCSLKRFRFPTSLRRLSLTRCSDFLWTDVSSTVLMLPNLEELKLKNCQTLIDEWRLSDEDKFKSLKLLLLSGSSLKRWEANSDNFPNLKRLVLKNCYRLQEIPADFGEIGTLESIELHNCSTTADDSAREIVQEQEDMGNYFLKIYIHNIRG*
>Solyc04g011990.2.1
MDRSLAQLYVIGAVQIRKFYIKKLLSLQTELVYLQTFHFYNNLEYLMAAYSAVISLLRTLDERNIHELFHDHTAEALDSLRAITGYFQKVLDEFEPGKIKSFEEKIRVAASEAEDVVELKTRQIIKGSSWTFGILQHQDLLPVVEKMDTIKKQVMETVSHDADQVHELVGDSLIDTSSTINPMRSDKSEDDIVQGIDDDLEIIVKRLIGPPSDLEIVTITGMGGIGKTTLARKAYDHLQIRYHFDILAWVTITQEFRNRNVLLEALRCILKSTDSFNAKDYDDNELADLVQKKLKGRRYLVVVDDIWTKNVWDSIRGIFPNYKNGSRILLTTRETEVAMYASTCSPHEMIHLSLENGWRLLCDKVFGQKYEHPPELDEIGKEIVEKCQGLPLTISVIAGHLSKVANTLEGWKDVARNLSEIIASHPNQCLGVLGLSYYHLPNRLKPCFLSMSSFPEDFQVDTRRLIQLWIAEGFIRTSAGSRKSLEEVAEHYLEDLISRNLIQARKRRFSGEIKACGIHDILREFCLIEAEMTNHMHVERTHLTLPTQKNNVCRFSFQTESYSVDDCYKLIPPVSRSIYLFSRLNLPLQPCIRLHRRLPIYRHDPIIHEFFSRFNLLRVLSIFNTNGYFKSFPLVITKLFHLKYLQVRFDGDIPNSISDLQDLQTLICSNYSFYVNLPREIWMMKNLRYICMGGVTYLPSPRRGSLVTRMPNLEELSGVCFTSCTNEVFSGIPNIKRLIIHVPYFRKQFPHRKLDMSRLTKLVAFKFKGSTLFQYTIKGFGFPTSLRRLSLTLCSFVWADISPIVMMLPNLEELKLKHCQTLSDEQCDEWSDNWGYNWRWTDKWSDDWRLSDEGKFKSLKLLQLSGSTLTHWDASSDNFPNLKCIVLKECHWLREIPADFWEISTLELIELHDCCTSAEDSAKNIAQEHEDNMGNNFLKVDIYNYRELKLIFRTIYVILELI*NFDDLTNFGF*QRTWSMRD
>Solyc04g012010.3.1
MAAYSAVISLLQTLEQRTPELMIRDQTLESIHATAHYFHDVLENIRRFDHEKIKTLEEKIRVAASGAEDVVELKISQGSNWTFENLIQVAEKMNTTKQQVMDIVSHDVHQILELSVDSLISTPSTSYPILSDSDQLGLEDDLKIIIKRLTGPPSDIDIVTITGMGGIGKTTLAKKAYDHLTIRYHFDVFAWLTISQEFRCRNVLLEALHCILGKPDSFDSYPYDENELADLVQKQLKGRRYLVVVDDIWSSDVWDSIRGIFPNYNNGSRILLTTRENEVAMYANSCSPHEMSLLSAENGWKLLCDKVFGPNNDHPPELEEIGKEIVEKCQGLPLTISVIAGHLSKVVRTLESWKDVARTLSKIIASHPDKCLAVLGLSYHHLPSRLKPCFLSMSSFPEDFRFETNYGSQKARKRRFNGEIKTCGIHDLLREFCLTEAEMTKHMHVERTHPTLPTQKHNVRRFSFQTEYYSVDDCYKLLPPVSRSIYLFSKLNLPIVPSTESHLSSPIYRHDPIIHELFSHFNLLRVLSMNNKGVPFESFPLVITELFHLRYLQVHFEGDIPESISELQNLQTLISSGTFPFDMTLPMKIWMMKNLRYIRLDRPTYLPSPGTQSLVTGMPNLQEFSGHFTDEVFSGIPNLKRLIFHLPNNKRSYRCWQLDISRLTKLESFKYYGTFLTAYRVKRFYFPASLRRLSLTQCNEFFETNISSTVVMLPNLEELKLKQCGDMLKTWRLSDEDKFKSLKLLLLSGSSLKHWEATSDNFPNLKRLVLKNCYRLQEIPADFGEIGTLESIELHNCSTTADDSAREIVQEQEEMGNYFLKVYIHKSRRK*
>Solyc04g015210.3.1
MEAIIVAAVSPAATKAVSFLVDSLSQLLSENVELIRGADRDFQRLLDEIEPINELLAGDYAQLKSNNNDLDKLFQNIQRTVYKAEDAIDKFLIQAKIDEANFFNKIGPFVKWNNNRKIAPEFGKILEQVTEIRKQTQQVLEKTGIQSSAFQPGETTQPQGPAEEDVEVVGFNKPAEDVKERLCEGSKDLDVIPIVGMPGLGKTTLSRKVYNDSSLDFYFYHKIWIYVGTSKKPKDILVEIVKEVAQSNSKELIKDKDEDQLAHIIRDFLVERGKHLIVLDDVWDTQVVDFVKKAFPNKKSRPRGDRIMLTTRQQRVAEAVSARPHYLENLSKEDSIKLLEQRVFANKRTCPIELQGYRDGIVDKCCGVPLAIVVISGALRGCMDESEWRVVEENVGKHLINKDDHKSCLKFVETSYNHLPQEKKAAFLYFGVFPQGFDIPAWNLIRLWVAEGLIKSGHKDSEIEKVAETYLSDFASRNLVMVMQKRSNGQIKTCRLHDMLHEFCIIEAARISLFQQVYLQPGVRVFPSIEDPNTSRRLCIQSSIPYNFIPKDRIVQHVRSLLCFSSDQKQIDLSNLDVQLIPSAFPLIRVLDIQSLIFEFSKMFYGLFHLRYIAIKGDFTIIPSLFRNFWYLQTLILRNDDTNTSSSTLEIKEDIWKLLQLRHLHSDLPVKLPPPPTTTSNSRTSCLQTLSKVTPDSCKKTVFAKACHLRKLGIEGKLALLLGKERGFDSFQELRCIEKLKLLNNDFSEELHLPPHFFSLQKTLNKLTLSSTRFKWSEADMLGQLECLKVLKLKENAFTGKKWKPKKGSFSKLQVLHIVWAGEWETWDASNRPFQSLTHLALISCYDLKAVPHELADLPYLQEMKLTRTFQAVSSAIEIKNKILQRQDPESSIKFNLITFPPTPSTN*
>Solyc04g015220.3.1
MAATYGALTSVLGTIEKVLRSNHREYGWTAKLKSLYELFDSLLGKCDVGEAIISKDLLRRIKDVAVYAEYEVESLMNQLIIVGLNDECCGAKLDYVCQHVIQVTHSVNNISCPKKSVSPRLDDSIHENFMEGYNEERKNMVARLTYGSKKLQVVSVVGMAGIGKTTFAKTTLFDINKEDFPIRGWITVSENYDLRELLLRLLRDVIEMKDKDFDGMDNGQLAAHLKQVLQGKRYLIVVDDIWSNSDWDNIRHWFPDCGDKSRILLTSRDKKVGAYAAKDGLVLMRPLTQDESRNLFYHRAFGKNNTIRRSDIGKFKKVGEKVITNCKGLPLMITAVAGILRSKSKLYEWMEVAESVSSLVNDDAYKQCLQVVALSYNNLPSLMKACFLHFGVFPKSHGIPVKKLTRLWIAEGLVYPNGVEEFEQAADRVLHDLIGKSVVIVDKLSWDGKIKTCRIHDVFHDFCSKESESENLLCVCSSDSTTISQVHTKFRQGCRWMSVQSMIDFSNYRRYTPIEIPSFYMLYDVVIFDPKVFHFKLLRVLDLEVHNIIGLNEVTRDLVCLRYLAVGTSYLDFVDLPITNLWNLHALILGKSFVMNPRKRKVFTFPEDIWQMTQLRHLYAKGIHLCSPGDNKVLGNLQSVSGLSPCCCTKEIFEGIKKVKKLVIRGTREEFPTDVKWIDNLKYLQHLESVSIENIDFIFQKNTTSFFSLTSPDSFPQKLKELKLRCTYLPWECISIISKLPELEVLKLKSKSLIGNEWKATDQVGFPKLRFLLLDNLPLTEWENTTGSHDHFPSLERLIITNFKFLEEIPQGFADSKKLELIELHYCNPSLVDFAKNVQVEHEEVLGRNKLKVTAFNTGLKWQRGIFASRNNRIPGLVPSSS*
>Solyc04g039990.3.1
MSVEAEICFESMVVGQRQILDPFWKGDCFFGFAESWTMAVPWSTTLWIAKMVWMALSGWVVACLTIADEVAASFRTGDIGPFHILERVLAKSFLFNIIERVLAKVSSIAIYEISLAWNVKTELRKLQSTLSTIKVVLLDANEQQAKNHEVRDWLEKLRDVVYDVDDLMDDLSTQLLLRMHFEKVKEIKELLNEIADDWRNFHFTEHTYVTPAENTSREQTHSFVRASDIIGRDDDQENIENIFVIPIVGLRGLGKTTLVKLVYNNNRVVQNFNLRLWVSISEDFSLSKVIEKIVRSGTGESFDHLDMDQLQGCLGEVLQQKRYLLVLDDVWNEDQHKWIDMRELPMNCSRGSKIVVTTRSKMVALITGTVPPYYLRGLVEIGKEIVKKCGGVPLAVKTLGRLLYMKTDKNEWLQIRDDEIWEIEQNKSDILPILRLSYEQMPSHLRQCFAYCPMLPKGQEIPWEDFINRWAQGFIQSSNRNRKLEDIGNQYFDELLSRFCFLDVIQAAFDGEILACKIHNLVHDLAQSVSGAECLNVKPNAFVVSERVRHLFFHAEDMSRKYFPRFLLPLHKPELVQHFTELRLLRIYECQVYVLFQELWIWNCEELDLIDREGMSGLTSLQSLLLMGLPKLVTLPLELKDTAPTTLKYFRIADCPYLVELPEWLPNCSSLQRLYIEDCPVLASIPQGIYNHNANVHIIDCPLLGG*
>Solyc04g026110.3.1
MADAFMSFAVQKLGDFLIQQVSLRTNLRKEVFEINSIANDVVAILKTYNFEADKGDDDGFASRLKACACICRKETKFYNVNKEIQSLKQRIMDICRKRETYDIKNKNINNNTGEGPSNQVRTLRRTTSYVDDQDYIFVGFKDVVQTLLAELLKTEPRRRVVSVYGMGGLGKTTLARNRYINPRIVSSFHTRAWICVSQEYNTMDLLRNIIKSIQEAWESLKRAFPDSKNGSRVIITTCKEDVIERVDDRGFVHKLRFLSQEESWDLFCRKLLDVRAMVPEMESLAKIMVEKCRGLPLAIVVLSGLLSHKKGLDEWRKVKDHLWKNIIEDKYIEISKILSLSYNDLSTALKQCFLYFGIFPEDKMVDAENIIWLWMAEGFIPRGEQRMEDAAEGFLNELIRRRLIQVVDTVWEKVTECRVHDLLCHLAIQKKGTSHLRFLT*
>Solyc04g051210.1.1
MAGAVAVNHAPTQSINMIMEFLLIFLSDIPKHYIHGEKLDDMLTHVGVLTMKISILVSKLMEETFENNINETDFSDPYLLDSALTHLIFSLPSVTDKIKLIVEEITSLQLHDENGDDNPLDAKSSDESIESTSSSFVEVTVGHEEDEACTIDQLLDKHESKLDVISIVEMPGFSKITLANKVYKNTLVASHFNVCAWCTISQKFIKSKVLQVILQQVAGSEDNKESNEGDKVVDLAEKLVFGDQGRCSSELSEFGHQIVERCQGLPLAVILIAGVIVRGKKKEKDLWLKIQHNMDSLISANNNLQIMKVMQLSYDHLPHHLKLLLFYFERSQKNKRTPLSKLMQLWMAEEFVDHCIPYKSSLEDNSNYLEALIYSSLVMVDPSVSKSSHRFSVAIKVCYVHDVVHDFCSVIAKKEIFFKLINSGAPFFILWIQYTIV*
>Solyc04g056570.3.1
MDGLAETGSSSSLWPCTYDVFLSFRGEDVRKNFVDHLYTALQQRGIHTFKDDEKLERGKSISPSLFKAIEESMISIIIFSQNYAASSWCLDELVKITQCMKLRGQIVLPVFYDVDPSVVRKQKANVGEFFARHELDFKDDEERVKRWRTAMTEAANVSGWDLPNIANGHESKCIEQVVECVMEILGHTASDATENLVGIRSRMGTVYSLLNLESGKVQFVGIWGMSGIGKTTIARAIYDKIFRYFQGATFLHEVGETSAKHGIQHLQQILLSELLLLKDLRINNVFEGTSLVRRRLNGKRVLIVLDDVNHGNQLDALAKSHDWFGAGSIIIITTKDKQLLRQYNVDKMYKVSLLNTDESIELLSSYAFQNRLPKSGYGEIIAEVVRYAGGLPLALKVLGCSLYGGGMIEWRETVERLKRIPEGEIVEKLKVSFNRLSETDQKIFLDIACFFKGKKKGSVIRILRSFSFTPVLGIRNLIEKSLVTVSKGRIVMHQLIQEMGWHIVRKEASNNLGKYTRLWSPDDILHVLSENKATEAVEGIWLHLPIPKDINVGAEAFKQTYNLRLLKIHNASVSVAPDDLPNKLIWLHWHGYPMKSLPASFQAERLVCLKMQYSRVVHLWKGVKLLHKLKFLNLSHSQKLVSCPDFTGVPNLEKLVLEDCSSIIEIHPSVGYLKNLVLLNLKNCKNLKSLPNIIRLDNLETLILSGCLKLENFPEIMSDMNCLSEVYLEATDVKELPSSIEHLTGLRLMNLGYCRNLTNLPTTIGRLKSLRILILSGCSKLEKLPEELGHIEILEELYCDETAIQSPPSSITLLKNLKTLSFHGCKGMVSQSWSSLFYAWLQPRKHNHKPTSLMFSSFSGLFSLRKLDLSDCCMLDEGIPSDLGCLSSLVELNLSGNNFVDISQASLNMLPRLRILELVGCERLERLPELPTTIEEVFADNCTSLMTDDMGILTNYKMLQRISFTNCVGLLQNQQTRDMATSLWLHLFKKCIVKSGHFSIYLPGEQVPEWFGYKLNGTSVSLQLPNDWYNDKFMGFAICVVSDQETTWLSVHEGYLQEMPGISIEFTIKSHLRRSTSCLMNIGFVGTNKNVASDHTCLAYVAFEEYWSMYKNHLDTPNNWYQIDFSANSLRKHIFLKSWGIRLVYTDDLQSFTS*
>Solyc04g079420.3.1
MAVTDFFAGEITTELIKYLLLIVKKSTLCRSSAENLIDNINGLLPIIQEIKQTGVELPQIRQTQLDDFSKLLRDGYELAGKVLHSGRWNMYRNLQLARKMERLEKRVARFMQVTMQAHVLADVHHVRFNMEQRFDVLEHRLKAIKIGVDDRSGGGGGCLGEAVKRMEEDEKWFEDSFVNLGAGIELGKRKVKEMLMGEQDRGVFEICGIGGSGKTTLAKEICKDDQVKSYFKDKIFFFTVSQSPNVEQLRKMIWEKISGCNLHGYGYGEMFPQWNLQYQWNTKSASPVLLILDDVWSASVLEPLVFKIPGCKILVVSRIKFPPSIIDCVYDLELLREDEAMSLFCHFAFGHNSFPRGFSQKLVKEIVDECEGLPLALKVIGSSLKGKPEMLWTSAKNRLSRCQPVCESHELQLLERMKLSIDCLPEKVRECFLDLGAFPEDKRIPLDVLINMWVELHDIDEEEAFHILVELSDKNLLNLVKDARAGDMYTSYYEISVFQHDVLRDLAIHMSNRDDINKRKRLVMPRRDTSFPREWERNVDEPFHARVISVHTDEMREMDWFRMDCPKVEVLILNFASSEYFLPPFLENMPKLRALIIINYSAGNAVLHNMSVFSHLTNLRSLWFEKISITHLSDSTNPLNNLRKISLVLCDMKNSLDESDVDLPGLFPQLSEFTMDHCINFNKLPSSICRLHKLNSLSITNCDSLYELPSDLGELQTLQVLRIYACPHLKRLPPGIGHLVKLKYLDISQCVGLRCLPEAIGCCRNLEKIDMRECPQIDSLPSALSFLESLRCVICDDEIFCQWKDVEKAVPGLCVQVAEECHTLDWLSQ*
>Solyc05g005130.2.1
MLKSSTIDSSDSPMMDLVLMGFHEYILDNLQLKNETSLTFTNTNEVKKFYYGLLLLVTYLFDPLVQCSGFGTIEIEAAGDSNRNRRVSLVLQYLTVALKLIEPEETLMDMLTKATLKAPILDMVESAHEELIFLRAFLMDVLRQQMKLNKYHHLLRNVEETANKLAQLSRFRNERFMDENSTWEVCLILSDFLYDIKFIKVEIRKVCIQVLDASLMTLPDIKGLLNFLSNRLDTVLDCDAGSIAFLMNRSRVLKEKLMYLGHFLADVVQHYNMHQGLKDLMKHVLDTKYVCLLSVGDYKSAWYYMLSLSDMKQLLKFVETEVKTIIPKAPESSSYSFPKTNGLGFLQFFLGNLEELLCSKLDSVIDWKDQIGSVKEGILCLRDHFAENFDELDEVYGFILKVTEMAYKAEFVIDSCLVSSHPLWYKSHRMSEVLKNIKLLNKAVTETYERKEIDVIVNKVAKTSMNPVASLLAYTPRENEEMEGFHEAMDKIKRQLLRRSSQLDIISIVGMPGIGKTFLAEKIYNNLIVTPHFDVHAKCRVTQLYSWKELLLTILNDVLDPADRTGKEDGELATELRQVLLTKRFLILVDDVWDKTVWDHLYMCFRDAKNGSRIILTTRLSDIANYAKCKSEPHHLRLFRDDESWTLLQEEVFQGESCPTELVDVGFRIAKSCGGLPLSIVLVGGVLKEKEKKEDLWKEVEESLGSKNIGSLQKSMSLIGFSYKNLPHHLKPCFLYFGGFFKGKDIHVSKLTRLWQAEGFVQANKEKRTDTAHDFLEDLISRNLVMVMKERPNDKVKSCRIHDLLHNFCLEKSKQENFLNQMNRGEDMLPEKPQDYRLFIHSYQDEIDSWRPCGSNVRSLQFKVADPDSLLWPRDISFIFDSFKLVKVLDLESFNIGGTFPSEVESLIHLRYFAVQTYANSIPSFIAKLRNLETFVVRGLGGEVIIPSSILKMVKLRHLLVKNRASFSLQGNMGESFSNSQLDYLETFSTPRLSYGQDAEMILTKMPNLRKLNCIFLETFSYLEKLKGRCVRFPTLEFLSHLESLKLVSNCYPSKLPHVFNFPSKLRELTLSKFRLPWYEISIVGELPNLEILRLLSRAFEGNEWEVNDSEFRVLKYLNLDNINISQWSLSNDAFPKLEHLVLTKP*
>Solyc05g005330.3.1
MSSTSSYEYLSIGKDYDLSYLENLANEWDSSLPRNKEPKNLIEIIYMNLKFLDMFLSLQSFTTLCWYATQKVQDVFSYTEVEVKRINYPGDVASVFFQLEEHFCETKLEIRDKYSFPEASALPLSSIVATPEFAKKFIDTVVRNLSGLSEICHPYIELVPHSSKQPMEEVVKELKLLRNFVYFISDRICSDESDLQSQHTFLTHVLVMAGHAAMIAWLNLPNHWKEKNLASAKMNASFSDFQKRIQPIQPCVRKIYVDVLQALKSGSYPNIEAEHVSDYKYGFVETLVHRLKVLPVIFKDQMPMLKFLRDNLINLPREAFNDLDTAIIDAGILVYSLYDSVEEKEATAVGDPNQVPVLDFSGDIPSIQALIYLITRKSFHSKLPKIDGLGSIDIILDHLKEYLILYSDSLSSIKSQLWTIQQQLEHFQKHHNGSFQYFSMQAIAIAYEVYHLVVSCINNEIPQWCLVLWIGDIIEEITLLMKEVMKNRDEKKVADLVLHTTTDVVSAHTSQLARITSTREEMVGFDEVVQTLKGKLIRGSSELDLISIVGMAGLGKTTLANKLFLDQFVVSHFDVRAQCCVSQVYTRKDLLLTILRSVKKDIVISDKLPENELADKLRKLLFGQRYLILIDDVWETTACDELMPCFYDANNGSRLILTTRHDHVAYHAKLVSDPHFLRKFTLEESWMLLKNKVFNEKCCPVVLEDVGQKIAQKCGGLPLSVVLVAGILETMEKEEHCWEQVAINLGPHIQAKSEDIINLSYQDLPFHLKPCFLYFGVLSEDEEIKVSKLTWLWTAEGLVRTHTEKLSEDIAENYLKNLIGRNLVMVSKKSSDGKTKTCRIHDLLLEFCKKKAKVENFLQCIDGDNANMNLSSTSYQKHSIQRRVCLQFQVDNLAEWSSIYSEVQSFHLMKGRKIGLSSIRYASHTFNSFKFLWVLDLEFTVIDSFPEALTCLRYVAVKVAEDSSLTFSDNLWNLETLIIKGLGGRVTLPDTIWKMVKLQHLHVYNRAIFNINNAHREMDGLRTLSSTWFSCVEDADRIFANTPNLQKLRCEVLSCHGFFPAFNNLEMLKFSWGRSGTWVTELNLPPNLKKLTLSNGCVYRLDQVAILPRLVVLKLLNVSISSQVWKVTDEHFPHLKFLKLQDLSFSVWDVSDDAFPYLEHLVLRRCQYLRMIPSCFGYMTSLKSIAIKSCKEESLAESALEIKNMQVDEIGNSDFQVSIHK*
>Solyc05g006620.3.1
MEEFEQQAITASLSSLRLYYDIFLSFRGEDTRNNITNSLYNALYSKGIRVFRDSEGLTQGDEISTGLIEAINDSAAVIAIISPNYASSRWCLEELATIYELGKLVLPLFYGVNPSDVRRQLGPFLDGFRDLERKFSPEKMARWRNAMERVGGVSGWVYDNGDESQLIQLVVQRVLDELSNSPMVVAPFVVGIDYSLEELIRQLDVKSNGVKILGLHGIGGVGKTTLSKALYNKLASDFTHRTFILNVKEIATQQGIMSLQKKIIQGLFPSNAFSFSPANAIEGREKFRRMLREKRILLVLDDVDDVNILKALIGGKSWFFEGSRVVISTRNKEVLIEDIVDETFEVRELGDTDSLKLFSYHAFRRPDPSPTFLKLSKQIVSITGKLPLALEVFGSFLFDKRSEEEWVDALGKLKQIRSPRLQDVLKISYDGLDDEEKCIFLDVACLFLDQLDKKVENVIDVMEGCGFRARIAFDTLTTRSLIKVIDGGDLWMHDQIRDMGRQIVRQEGFSDPGKRSRLWDVADVLSVLQGRKGTQHIQGIILDQHQRHSSKIKTAKAITRERFQEVPSFSSALAYIKELYKGQFQNDAKETNELVLNTEVFDGIVNLRLLQLDNVKLEGNLGKLPSSLKWLQWKRCTLSSYYSNYYPSELAILDLSESQIERIGSGEWTWSRKKVANKLKVMNISDCHKISAIPDLSKHKMLEKLIAERCSNLQRIHKTVGNLTTLRHLNLRDCRNLVEFPGEVSGLKNLKKLILSGCTKLKQIPEDIGKMKSLQELLLDETAIVNLPSSIFRLTKLERLSLNHCYSLKQLPGVVGNLSALKELSLNGSAVEEIPDSIKNLKNLHTLSLIRCKSLAALPHSVGNLKSLANLWLYGSAIEIIPESIGCLYYLRSLSLGNCQQLTALPVSVKGLASLVELQIDKVPIRCLPHIGALKSLKTLEIRNCEHLGSLPDSIGELLALRTMTITRNDAITELPESVGELQNLVILRLTKCKRLHKLPDSIGELKNLVHLLMEETAVTVLPQTFGMLSSLMILRMGKKPFLQVPQSTEITETATYAERETVPIVLPSSFSKLSLLEELNARAWRIVGKIPDDFEKLSSLEFIDLGHNDFSHLPSSLKGLHFLKKLLIPHCKQLKALPPLPSSLLEINAANCGALESIHDISELVFLHELNLANCMSLGDVQGVECLRSLKMLHMVGCNVSCASIVRNKLDKLAVKNLDNLSIPGNEIPSWFTPNEVHFSKHENNDIKAVIIAIVVSVNCAEPDDLRDELPVVPNIFAKIIRANRPVFTTGMYLAGVPTTSEDQVYLCRHQDYHPLVSILEDGDSIHVGLGNLPVTGIELKKCGIHLVQENDDDYEGNEESLDETQQSVSERLTRFYGASNRESNIFNSNSAQEDGEGDGTGNFLSFVKEIFCALKYLFFKRF*
>Solyc05g006630.3.1
MTSGHRFRWDIFLSFRGEDTRHGFTGKLYNELVRNGVRTFIDNEDLDRGEEISKKLVAAIEDSAASIAVISENYAESKWCLEELAKIWDCKKLLLPVFYEVDPSNVRKQKGTFAKHFDEHEILLEAAPEKVSRWRDALTKAANTSGWDSRFWEEADLIQSLVKKVLGKLDNTPIGVAKYPVGLHSRLDQLLTLLDVKANGVKVVGLYGMGGVGKTTLAKALYNQLVVDFKKRSFISDVKGTARQQNGLVTLQSKLICDLNSGASPIIDSTAKGIRLINESANNERVAIFLDDVDDANQLRELIGGRDQFCQGSRIIVTTRDQNVLDPSIVNDTFEVKVLYLSDSLKLLSYHAFGKEQPPKKFLDLANEFVTLSGGLPLALEIFGSSLFYKKGLKEWEDVVQKFRQIRPGELQDILEISFGALDEQERCIFLDLACLLLNTRLEREDAIAIFKGCGFAAETAITALTAKSLLKIVDGNVLWMHDQLKDMGRQIVQRENSGDVDKRSRLWNHDDIMTVLNNYKGTSNIEGIVFHFERNQDQNPKEVSWICLILKKVLEKYIGLGRTANGSTFHTRAFQCMVKLRLLQINHVKLVGDFKLLPADLKWLQWKGCPLEVIPPELLSRKIAVLDISESMITQVWIKKKWNLYQNKMAEQLKVMNLRRCRQLKDIPDLSGLQLEKLILEECNELVKIHPSIGDLTMLTLLNMKGCKNLLAFPDDVSGLKRLEVLILSDCSSLTKLPEDLGGWKSLRELLLDGTAITELPNSIFRLKNLQMLNLNDCWSLKLLPTAIGNLSSLSSLSLSGSALKELPDSIGNLKDLEELSLRMCKGLISLPDSLGNLRSLIRLYLDNSSIKELPPSVGSLSQLKFLSLSNCKSFSELPNFKNSFSSLIRLCLQGTSVSEQSFQLGSFESLEILELGYCTSIRSLSSSIGKMSCLTTLDLHNTSISELPDEICLLEKLWELNLNNCLNLQHLPASIGSLKRLCYLYMTETAVSELPDQIGMLSSLKLLKMRKTPQLRDDKLLLDMENGESSKRVTLPESFSNLSSLEFLDAHAWKISGNISDDFEKLAALEELDLGYNDFCSLPSSMKKLRVLKRLILSNCRKLKFLPDLPSSLVCLHAANCSALEQIASVANLKYLEDLQISNCKKITDIPGLESLKSLKRLYTVGCNACLPSIKRTISKDSLRHMQYLCVPGDDLPDWFIHEVPNFSTRKHRDLKGVIIGIVLSLDQQVEDNFRHKVPAIVDIQATITTPGDAKPKHTKTLYLLGVPDTDEDQLYLCRFQEHSFTFMLKEGDRLQVVVRENPRFNGLKLKKHGMHLVFENDDDFDNNDEDLFDESQQSVSKKLANFFHSQK*
>Solyc05g007170.3.1
MFKFITCRISILLIEKFQMAADACNAVINGIDSVKGRHLGNLVNNELEIAKKQLNFVAEFLKQLEKRTPENRISAKIESLFEGAHNVFYEIWCHMNNEGRTKVTIRMISKVLKKLKPAFIARQIKDSKPLRSTIGITVDMMTFVDSLLESVLVLWKCMKDVTAPHITKGEMLEKKLISLRFLIFTANSCVYEDETIMSDLLIHAEDVAYNAAHSFLCLDSENVVHSEFCKLLETVSPVKPEVRQIYTRVLKGHSNSSGAKTSMISHEVVEGFLCSLREDLEELLSRDDSLKVAFGDHMQWLQQGLVYLGTFLLSLPTPCTKDKNRFSLLSHIAYVASEAAILVYSLYDKDVDKTTHFPLQVKFNHVKIEVEMVKLHETTEVASLKDLIDKVQQELMFLGAFLMDSLQQCIEQAKITDILSLLLYVTTEAGSVVNSLSNDLEQGDLEREMDIAYCQLVLKFKFVNAVLRQTCPVIFDSSESNCPMRKLLDFLPIDFDVIDSYFSMLKSSKISSFGSLKIDEVLMGFLEYILDHLQELLNDEGSLIVAATNEVKKFYQGLLLLVTFFIDTSIQYTECERQYDLLTEIETIVNEAESSVNSLLKTTEVEHVLFRLQVKLNLIKVESGLIELRKHEATVISPLKDLIVNVKDELIFWRSFLMDSLEQTKGKTKITVPFSVQLKLNHIKVESSLIELLKHGATMISPFKCLIEDVQEELMFLRTFLMDSLEQCKEQTQASDVLTMVQSVTTGAGSLISSRYFSSNQGDLDGEINLMHFALLLMFKFIKAVIRQMCPVISASTTVIDHPLINLLNFVPIYFEVIYPYFSLLKSTKTVYLSSPKMDDILMVFLDYILNNISVLLKDETNLFVTGANEVKKFYQGLLLIVTFIADPPSHYIECKNKNELLMEIETIAIEAEFAVRSSYEDHSVLLPLQLKLNCIMAESSLTKLLKHTDMNPLKNLIVNVKEELIFLRTFFVDSLKQCQGETKITLPFPLQVKLNHVKVESSLIELLIHEATLMAPLKDLLDNVKLELIFLRAFLMDWLDKCKDQTKITDVLNLVQSVTTDTGSLIDFISHNSKQGNLSWEISLLHFGLFLKFKFIKRAIGQMCPIISASSAPDNAAINLLEFIPINFEVISSYFSKLKFSKTSFTGISRMDELLMDFLEYILDNLRELLKDEADLRFHEVTKIYQGLLLIETFLADIPVECKKQQELLTEIENIAIEAETAVNSCGEKTNEADRVLFLLQVKLNHIKIESSLIETTKHEELVAPLNDMIENVKQELIFLRNFLMDSSDQCNKQTKTADVLCLIQSVTTEAGSVISSVSHNSKQGGLAKEINLSHFQLLLKFKFIKAAIRQMCPIASASSSSNHLIMINLLNFFPFDFEVIDSYFSMLKSSKTSSLGGSKMDEIFIGLHAYILDSLNMLPNNEASVVFTNKRKRFYQGLLLLVTFLLDPPIQYIECMKQNDLLTEIETIALEAKDVIRSSYEDVVNGNESNKVNLEIKLLTVAFKFIKSEGNLTHLLKRKATLEAQIIALIEDTHEELVFLRAFFVDLLRQHKELYKLHDLLVHAEVTAHNAVLISGSCCEEMSLSLVVLLREIKAVKAEVRSVCFEDLDASSCNMTKTNIEALVKFLLNNLDRVFTCDAGSILFMKNQIPVVQENLVRLGSFLDHILQHRDMHKEFKDLVERVQEVVNSSKYVIFFSVSCDNPVWYHLLYLYDVKQVHKFVEEEVKMICYKVPDSSLFGFSKTSGLGFLNYFLGKLEELLHSKLDLITELKHQIGSVKEELIHLRSFLSHFSENNGEHDDVYGLVIEMAYKSEYVIDSCLSISYPLWYKVHWISEVVENIKLLNKDVTEIFRRKHIEVTLHEVAKTSTYLIEPSLLANAPTGNEEMVLFQDVMEKIKKQLLGGSSQLDVISIVGMPGLGKTTLAEQIYNDQIVAGYFDVHGKCHVTQTYSWRELLVTLLNDVMPSDHTKKADDQLAKELRQFLLTKRFLILIDDVWDTKAWDYLHMCFQGIKNGSRIILTTRLSEVAQYAKCESNPHDLPLLRDDESWKLLQKKVFRRGSCPPELGDVGFRIAKSCGGLPLFIVLVAGVLKEKNEKADLWKEVEESLDALNIDSLEESMSIIGFSYMNLPHHLKPCFLYFGGFLRGKSIHVSKLTRLWLAEGFVLEHNEKRLEDVAEDFLKNLISRNLVMDMEKRFNGKMKTCRVHDLLHKFCLEKAKQENFLLWIYRNDDANARIYPDKPEEYRLSIHSCRDEFAEWRPHSSSIRSLLFNATSDDQYTTVARDISFILNSFKLVKVLDLESINIGYTFPTEIESLIHMKYFSARTGADTIPSSIAKLWNLETFIIKGMRGQVTLPCSLLNMTKLRHIHVNDRASFDLDNRSKSLADSQLVNLQTFSTPYVSYGEDAEKILRNMPNLTKLKCIVGCSRKWRGECVLIPRLDYLSRLESLKLFSNNCPVECLEGFNFPSELRELTLSSFSLPWNEISVIGTLCKLEVLKLVNNAFAGVQWNVNDTQFRELKYLKLDSLNFAKWSISEDSFPSLERLVLTNCKRLENIPSHFEDVVSLKSIEVNWCSWSVANSAEEIQTTQREDMANDAFTVTIQPPDWDRRS*
>Solyc05g007350.2.1
MFSGEYLSSTKHHPLKFLQRIEDEWGSYMPETIKERVYLLKTEFKFMDMFLSIQSFTDKPNMLTVTQKVHALFQDSAFDVSKIYQNLNRLTSLLQNKIRVTKMEIGANYSFFSEISLQQLSEKSGVDNSEFVMKFINGVVENVSELAEMDDLCSREIQEVLKELKLLKSLVGFLSNRWYAEPQSVRTFFGHVLFVAGSAAMVVWLYIPSYDNNRDQDLVPGEMNFLLSYLVRMRIKPVNPCIRKIYVDVLQALKWTMQSELSLNIQNVYVAEIEAGFIEILIHNLEEIRSISTLSRIEFLNHLMATLVEMLKFLRASLIHLPKLGLEFHLKDIDTISIDVGLLVYSLYDREEQDEEVNQTLFRDMPKSIQHIKEVIFLVSRKAFQSNLPRVHGLGCVDFLLNNLKEFQDRYSDSQYSFVKSQLQVIQKELEGLQPFLKDVAEEWYNKHERLHHCAALLNGKAYEVEYIVDSFIKKEVPEWCLVRWLFDIIKEVILIKEEVTKIRKKELLKFDFVLNDTLDTTPAHISSESINTPRITDEEVVGFEDVMEKLREQLIRGTKQLDVISVVGMPGLGKTTVANKLYSDELVVSRFDIRAKCCVSQAYSRRSVLLSILRDAIGESPTLTKLPTDVLADQLRKTLLWKRYLILVDDIWEASVWDDLRCCFHDSNNGSRIILTTQHADVAENAKSVSDPLHLRILNDDESWKLLKQKVFGEESCFMLLSNVGQEIANKCRGLPLSIVLVAGMLTKMEKSEKCWKQVAKNLCTNVLSNSKAIIEQSYQNLPYHLKPCFLYFGVFLEDKEINISILTWLWISEGFIKSCDDKSLEDIAEGYLENLIGRNLVMVAKWGSGGKVKTCRIHDLLLYFCKEIAREKNLLLWMRRDQNVNTSSSIYSHKQLVQRRMSINSQVVDLVKWSSLVGTVRCREDRNKGSFSIVQFSHIYFRFLKVLNLELIVIDSFPTELVYLRYFAARTSQKSITSSIVNLRNLETLIVKPMGGKLILPLTLLKMVKLRHLQIYSKAHFSTLNAADELLENSKFDNLITLSSPTFCCVRDAELMLRTPNLRKLRCSFVGWGYPSHVMSSLTRLETLSIKMDSCGSSPSNFPPNLKKLTLSNFTMHWLQSSIAMLPNLQVLKLVAVFFSKAEWEVTSDKFHQLKVLKVVDCPCFKKWNVSDNAFPCLEHLVLRRCRYLEAIPSRFGDITSLISIEVKSCKESLVESAMVIRESQVEEMQNYDFKVFINK*
>Solyc05g007610.2.1
MNHNILQSLQHLEDQWGLDMPESLEDVIKFLKREYTFLDFFLSLQNFTDLSYMPEIVHNVQTLFHDAAVNLREISEMDHVDGVTDQLQVNIQKTKLEIKREYLFPKVNKDGIVVTAKFVIDFIDTVVVNLGDLLKVFCSSSLLFVRGPNKEIRDVFKELKLLRNFVCFVTDRFKELKSQPIDFFVHVLEVTSHAAMIAWLYLPSNEKENQETNDLLSDHLNMKIKPIDRSIGKIYIDVLQALRSEWRPIISIDHVDNCVAGFVETLQHNLKAISVSNPNTHQIADLQEMLNLLIANLSIQALEFHLKDIDTVMIDSGILVYSLCEDVVLGEVSIDLPGTIERIKILIYNIIRKEFQSSLSRIHGLGYVDFALSNLHEFQRRYADSLDSVKTQLQIIQTELDGVQPFLKFVAEQQYNIHDKFQNSVSLLIGKAYEVEYIVDACVSKRVPDWCLMRWLVDISSEVAEMQQKKMFEVDLVLPYTIATDTSSKSSNLEKNPGIKEEMIGFEDEIKTLIRQLTRGSRMLDIISIVGMPGAGKTTLANRLYSYNSVVSHFDIRAQCHVFPVYSQRGLLLSLLAMLQVSIDETSLVSEETDELKDILSRILRSKRYLILVDDVWDHKAWDDLKCCFPDDNNGSRILLTTRYHDVADYVKSVYKPHHLRSLTHEESWKLLKMEVFGNERCSPLLKKVGKKIARKCGGLPLSIFLVAGILSNMEETEECWNEVAKHLGINMSNALNDIIEQSYQHLPYYLKPCFLYFGTFLEDEEINVSKLTWLWIGEGFVKDHEGKSLQDIAKVYLENLIRRNLVMNAKRSSDGNVKACRVHDLLLDFCKKKAEKEHFLSWIKWDQNDKSLSSISSQKKLTQRRLVFIEEENLVGWSSSSCLVDSVLFRRIDVSSRQVLQIFYHFKFLKVLNLESTVINSFPTVLVYLRYFAAQTDQDSITSLIANLWNLETLILKPTKGKLKLPVTIMKMVRLRHLCIDNAYFTLNGEEGLLEKLEVLSTPCFTCAKDVELLVQKTPNLRELRCSFVDFRQECLPCLDFVETLEIHLAADSTVSRPYIFPAVVRNLTLSNFFLGSSHRSNIPKLPNLRVLKLVSIFFDNDEWEVRDDEFFQLEVLKLVKCEFLEEWNVSDDAFSSLKHLVLRECPYLKKIPFRFRDKSLSIKVKSCSKSVERSAAEIKQNQENRDRLSDTSSQFARNPGMNEEMVGRYYEMDKLRHKLIGGSSNLEVISICGAPGVGKTTLANYLYFDPSVVSRFHIRAQCCLSQKHSRKDLLLALLGDITKDTTDFEGETDYVLADKLRKLLVSKRFLIFVDDIWGSSVWADLKVCFSDFNNGSRIILTTQFYGVASRATKHDSDLYVLHMLSNEESWVLLQNKVFNKERFPLVLEDVGRSIAQKCQGLPLSIVLVAGVLARMPKERHRWEQVATKLSVDIQAHFERTMELSYWYLPHHLRKCLLYLAVFSEGREIQVSKLTWLWISEGFVKTHSERLPEDIADDYMENLVERNLVMVSKRSFDGKIKACHIHDLLLEFCRKKAELESFAQRIKGDIFDLYRKTRTSWRFSLHSRCDNLTLCSYFSNLKSFQFREVRNTAFSSIDHASDIFKRFNTLSLPTDLLNVETLIVRGVGGRVSLPNTIWKMVKLRHLHIYDQAFFTLNNRKEFSETSSTMDDLQTISSVCFSRVKNADKILEKTPNLRKMRCEVSKFEGSFPAFSKLNKLEMLKISSGEQLTWINDLNIPRNLKKLTLSYFRIDLNEVATLSNLEVLKLLEVTIRSNVWEVNDEQFLRLRILKLENPSFSRWYASDDAFPCLERLELKRCQHLKNIPYCFEHSSSLKSLKIISCNDMLANSVMQTKESSKYLHGASGFEVFIH*
>Solyc05g007630.3.1
MNHNILQSLQHLEDQWGLDMPESLEDVIKFLKREFTFLDFFLSLQSFVDLSYMLEIVHKVQALFHDAAVKLTEISEMDHVDGVTNQLQVNIQKTKLEIKCEYLFPKVNNDGIVDVTPKVVIDLIDTVVVNLGDLLKVSCSSSLLFVRGPNKEIGDVFKELKLLRNFVCYVSDRFIEMKSQYIDFFIHVLEVTNHAAMVAWLYLPRNDNENQETNCLLSDHLNMKIKPIDPSIRKIYIDVLQALRSEWRPIIPIDHVANCVADFVETLRHNLKAISVSNPKTHQIADLQEMLNLLIANLSIQDLEIHLQDIDTVMIDSGILVYSLCENVVLGEVTIDLPVMIEHIKILIYHIIRKEFQSSLPRIHGLGYVDFVLSNLKEFQDRYPDSLAFMKTQLQIIQAELESVQPFLRFVAKKQYNIHNELQNSVALLIGKAYEVEYIVDACVSKRVPDWCLMLWLLDISTEVAEMQQKKMFEVDLVSPYTIDTDTSSKWSELKKRPGINGKTIGFEDEIEKLIHRLTGGFEGLDIISIVGMPGAGKTTLANRLYSYHPVVYRFDILGYCHVSPVYSKRGVLLSLLATLRVSIDENSLLSKRTSTLEDILVRNLRSRRYLILLDDVWDRNVWGDLKRYFPDSNNGSRILLTTRNDDVAYYVESVGKPHNLRLLTYEESWELLCIEVFGNKSCSPLLEKVGQEIARKCGGLPLSIVLVAGILSKMEKTEECWSRVAKDLGSYMASDAKAIIEPSFQHLPYYLKPCFLYFGTFLEDEEINVSKLTWMWIAEGFVSNLEGKSLQDIAKGYLDILIRRNLVMNAKRSSDGNVKACRVHDLLLDFCKKKGGEEHFLSWTKCNRDQNDKSLSATSSQKKLTQRRPVFIEEENLVEWSLSSCLVDSVLFKRLDVSSHQIYYFKFLKVLNLESTVINSFPTVLVYLRYFAAQTDKDSITSLIDNLWNLETLILKPTKGKLKLPVTIRKMVRLRYLCIDNAYFTLNDVEGLLEKLEILSTPCFSCAKDVELLVQKTPNLRELRCSFVDFRQEYFPELYFLTRLETLQIHLAANSMAAGPYNFPPTLRNLTLSNFFIDSCLESKISSLPILCVLKLVSVFFDNDEWEVRDGEFSGLRVLKLVKCEFFDEWKASDHAFPILEHLVLRECPYLMEIPSSFQDIPTLNSIKVKSCSESVEQSAIKMKRELEDIYGSDHLMVFIQRELNKDSLSGAPKLRMAEHFENSVPKGESLMGKIA*
>Solyc05g007640.3.1
MMFPDKDNLLEALQQIAVQWDSEMPETSKDRIRFLKTDFEFLHIFLSFTDLSYMPDFTYKVQGLFQDAVVDLKKVNKIHHIDRVTSRIQEKIRITKLEIRDIHLVLSNKDGIDTPEFVVEFIDTVIQNLADFVELGDSVLKELKLLRNFVCFVSGRSMEPKSLHAFVTHVLLVVGRAATIVWLYYSENQEMNSLLSDLVQMKIKLIQPDVRKIYIDVLQAVTHPIIQIENAADCVAGFMETLQHNLEELPTHSQMDVALTVQTLVLQEMLHLLVDNFRCLSVQVLEFHLQDIDTVVVDSGLCVYSLYEDVASEKVTPDLQGTIERIKTLIYHIIRKEFQSSLPSIHGIGYVDFLLSNLKKFHDRYSSSLAHFTNELQMIQTELERLQPFIRSVALERRNKYDKLQHSVALVIGKAYEVEYIVDACVSNKFPDWCIMLWLLELIKEIRAVAAKIQSLEVDSAPSHGTIDAYPSHTQTINDDIVGFEDVITKLRDQLTRGSKKLDIISIFGMPGAGKTALANKLLLDKSVVDHFDICAQCYMSSVHSRREWLLSILKTLHVSIDENSLLSEETSDLAAMLRQILQTGRYLILLDDIPNDSAWDDLESCFYDANNGSRILLTTRNSNVAYYARSISQPLYLRMLNDGESWTLLKKKVFGEGFCSPLFEKVGPKIVRKCGGLPLSIVFVASILAGMERTEQCWKQVARSLGTEISCYPENIIEQSYQNLPYHLKSCFLYFGMFSDHEEINISKLTLLWIGEGFVKYDKHKSLEDIAEGYLKNLVESNLVMLSKRSCGTKVKVCRIHDVLFHFCKARAHSENLIQRIQRSQGDVTFPKQLGQRRLAFYAEVGDLVEWSSSCSLVSSVLFRKANINASSSIANASDMFHDFRFLKVLDLEFTVIDSFPTNMVYLRYFATRTSHESITSSIHMLWNLETLIVNGMGGHLSVPSTIWNMAKLRHLHISPSFTAEELLEDSELNDLVTFSTPYFSCVKDAELMLEKTPNIRELKCKFKGLSSDQFSVLDFPTHLEVLDIFGDEHVESLPYLVFISALSLEKLKVSYFILGSQHLSNISQLRKLQELELNFVEFEGEKWEVREDEFVELKVLKIVNCSSFREWTVSDDAFSNLQHMFLRCCQSLVEIPSWFAEIHSLKYIEVDNCNGSVVESARTIQNTKVEDYDVDLELVIKTHNSDGVTGR*
>Solyc05g007850.2.1
MASSSSSSASNSKYYPRWKYVVFLSFRGEDTRKTFTGHLYEGLRNRGINTFQDDKRLEHGDSIPKELLRAIEDSQVALIIFSKNYATSRWCLNELVKIMECKEEENGQTVIPIFYNVDPSHVRYQTESFGAAFAKHESKYKDDVEGMQKVQRWRTALTAAANLKGYDIRNGIESENIQQIVDCISSKFCTNAYSLSFLQDIVGINAHLEKLKSKLQIEINDVRILGIWGIGGVGKTRIAKAIFDTLSYQFEASCFLADVKEFAKKNKLHSLQNILLSELLRKKNDYVYNKYDGKCMIPNRLCSLKVLIVLDDIDHGDQMEYLAGDICWFGNGSRVIVTTRNKHLIEKDDAIYEVSTLPDHEAMQLFNMHAFKKEVPNEDFKELALEIVNHAKGLPLALKVWGCLLHKKNLSLWKITVEQIKKDSNSEIVEQLKISYDGLESEEQEIFLDIACFFRGEKRKEVMQILKSCDFGAEYGLDVLINKSLVFISENDRIEMHDLIRDMGRYVVKMQKLQKKRSRIWDVEDFKEVMIDYTGTMTVEAIWFSCFEEVRFNKEAMKKMKRLRILHIFDGFVKFFSSPPSSNSNDSEEEDDSYDLVVDHHDDSIEYLSNNLRWLVWNHYSWKSLPENFKPEKLVHLELRWSSLHYLWKKTEHLPSLRKLDLSLSKSLVQTPDFTGMPNLEYLNLEYCSKLEEVHYSLAYCEKLIELNLSWCTKLRRFPYINMESLESLDLQYCYGIMVFPEIIGTMKPELMILSANTMITELPSSLQYPTHLTELDLSGMENLEALPSSIVKLKDLVKLNVSYCLTLKSLPEEIGDLENLEELDASRTLISQPPSSIVRLNKLKSLKLMKRNTLTDDVCFVFPPVNNGLLSLEILELGSSNFEDGRIPEDIGCLSSLKELRLEGDNFNHLPQSIAQLGALRFLYIKDCRSLTSLPEFPPQLDTIFADWSNDLICKSLFLNISSFQHNISASDSLSLRVFTSLGSSIPIWFHHQGTDTSVSVNLPENWYVSDNFLGFAVCYYGNLTENTAELIMSSAGMPCITWKLLLSNHSECTYIRIHFFLVPFAGLWDTSNANGKTPNDYKHIMLSFPQELKECGVRLFYEDESVLETTNDELTIGVRRIRYDDDDSEHYEEAGCSSSKKQRS*
>Solyc05g008070.3.1
MAYACISSLMQTLKQLLRAKSPLICESCIQKQHVESSYQSLCTLQVFLEDTTNEANDIENLKILENKIRDVVYKAEDRVDSCLTNMILAHNEDDREKACKSFDEELQQVETELDSLRKEVIVIEFHKRGSKLTEITTTSFSSTEETTYVGMKKDYKAILNCLNAQTKELIVISLIGMGGIGKTTLARKVFDNSIIRDRFEKHAWVTISEQYNKRQMLLEVASSISGVNNQEMSNDELMVIVYRSLKGRRFLIVIDDLWSTEAWDQMRRIFQNDNNKSRIILTTRLKHVADYASSPDFPPREVSFLSFKDSWKLFTKKLFRKDRCPPQLRKIGKHIIQQCQGLPLSIIVIAGLLSKIDVTYDNWKKIEQDLNSFHGSVLEQCQAILCLSYNYLPPYLKACFLYIGGFPEDMEIRVSKMMSSWIAEQFIKATSDTRLEVVAEKYVQELMDRSLILGKTRKPNGRFKTCKIHDLLRQLCIREAQIENVVHFPYSDLVSTYSQDINDRRRVMIPFLIDDYFIDHPSQRSGKIRTRSLIFMGGGRSYLVPEMNHWPDSISEFKLLKVLDAREIGYDFSPIIRQLVHLRYVDARIQDPSSLAKLFNLQTMIVYSRRNVQLPAEIWTMSQIKHVDIEQMDMPNPFSIGDQQTQPLFLNNLQTLALDSSPFLAEILKKTPNVEKLKIRGANTYNEWFDFVDCLVDLQRLEKLSITASDDNSPCFLSSAFYARNLKHLRLGYTSLPWEEMDVLANLPNLEDLERWEATTDNFPMLEHLVLLDLDELEEIPQSFGEIMTLKFVRVENCNPAVDSSARNILEEQQGWGNCELQIEIVPSLQYDL*
>Solyc05g009630.3.1
MADVAVKFLLENLTQLLIDNADLILGIQGEVENLLTDLNYFNAFLKEAAKSRRENEVLKELVKKIRKVVNDAEDSIDKFVVEAKRHDDKNKFAQWFHITHVARAKGVADEIKSIRERVKEIRDNDAYGLQAITLDDNFNRGDEERKAPVVEEDDVVGFDDEAKTVIDRLIGGSDYVEVVPVVGMPGLGKTTLAYKIYKDPKVEYEFFTRVWVYVSQTFKRREIFLNIISKFTRNTKQYDDTPEDDLANEVKELLGKGGKYLIVLDDVWTMEAWDRIKIAFPNNGKRNRVLMTTRQSNVAKRCNDKPHDLKFLTKDESWELLEKKVFHKEKCPPELELPGISIAEKCMGLPLAIVVIAGALIGKGKTTREWELVAASVGEHLINRDPENCKKLVQMSYDRLPYDLKACFLYCGAFPGGSQIPAKKLIRLWIAEGFIQYQGPLALEDVAEDHLNDLVNRNLVMVTQRSCSGQIKTCRVHDMLHEFCRHEAMMEENLFQEIKQGQERSFPGKQELATYRRLCIQSLIPEFLSMKPSGEHVRSFLCVGSKKIDMPPNEIPSIPKAFPLLRVLDAESIKFSRFSREFFKLFHLRYIALSTDKIKTIPADFGNLWNIQTLIVETQQATLDIKADIWNMTRLRHVCTNASATLPSTKRPKSSKDNLVNRCLQTLSTIAPECCTAEVFTRTPNLKKLGVRGKIDALLESSKDGSGSGLFSNIGKLGCLEYLKLVNDTRLSSKPLHLPPAYIFPQKLKKLSLVDTWFEWKDMSILGLLPELEVLKLKENAFKGQSWEQEDGGFPRLQVLWIERTDLTSWKASSGNFPRLKHLALISCDKLEELPAELADVKNLQLIELQSSSESAARSARAILKRNQEKEQDGDKGTGFKLSIFPHDLGL*
>Solyc05g009740.1.1
MEKIELTTSFSSNDEEFVGFKEDVKQIIQKLTRGTKEREVISIVGMAGLGKTTLARKVYNSHSIAEHFDARAFCIVSQTYSTRKLLIDILKQVTGEKHDMIREDEDVADMLRKELYFKRYLIVLDDMWKYQTWEDLQLCFPCVGRGSRIMVTTRVQEVATKMSDTYSLRFLTDEESWELLQKKVFKRGRVPLELKEAGFEVARNCKGLPLVIVLNAGIIAQKERCVSVWEEFAKDLSSLGLEEQSRKAVQSSYDYLRDHLKHCLLYVGYFPEDYNIPVSDLLNLWIAEELVPNINDTENLEKSSKDCLIDLVNRSLLIVSKRRSNGDIKYCMVHDLIREFCSRELEEEDFKQRFESYNSSSEVPSSPNDPARLCMYIHDNLVNHLELNGYSLNGISEEKESLEFIAHPRFYSSKCMDLFSLLHKLRLIRVLHLLDINMESSWEFQKSPASALESLTHLKYLAIFVKKFDFKWVSHMINLQTLRVHSHQRIKTSPDIWKMKKLRHVDISEFSFLWVDDEQEKSSQHVLLDNLKTFGKCRVSLADMNRKFWWRFPNLEELSLSVVNFHGMPNHSLFPTPEIHNRLQSLEISFPIGLSTPTGGFKSVFPMNMRLLSLAGISLTEQVVTSIAALQKLETLKLFFIHFPNNNTRWDVTDREFKVLKYLKLELVDMNQWEASDTSFPMLEKLVIKDCEQLEEIPSSFADISTLRLIKLINCSESVRESAQRIKRDVEDTEGVERLQLHIPKNY*
>Solyc05g009750.1.1
MAKLTDMEVIEICPKPSMDVNDEFEEVVGFDDDVEIISEYLKRRTSTNLDVISIVGMAGIGKTALARKIYNSNSIIKHFDVRAWCSVSQIYDVRKLLERLMARRFLIVLDDIWEGKAWDTLKLYLGSNYGKGSRVMVTTRNEKLAMYMRQRTDPYSLPFLNDEKSWELLQKKVFQGENCPLELSNVGPLVAKKCRGLPSLIIMIAGILSSKKKEADLWLKVAYDICSHAFETKMSLKTIQSSYDHLANHLKPCLIYMALFPKSYEIPVSDLLEWWIAEEFVQDIDTWRLEELSEICLYDLVSRNLVMVSKTRSNGKMKCCIILDQVREFCLRKITEEKFMQLIVPYSYPEEQRLCMYIHDRTMTSDFKGSDPKEFIVHPKFSILDRKNPFRLLNNLRLVRVLHLLDIYLDNSLSAEFQSFPHLRYLAIFAKAFDLKWVSHLLHLQTLRVRSSYIMISSVIWKMSKLRHVDINEFPVTVWEEEDDIVLDNLKTLGMCRMSVADMTRKFWDKFPNLEEVKLHINEFGDHVSDYTSSALMNLDTILPWYLKCLSLSEMFLTHELVSSIAKLRYLETLKLSEIYFAGERYWDLGDYTFEKLKFLKLHRVFMTKWSCREESFPCLEYLVIKSCPKLEEIPEAFVDIIPLRLIKVIDCSDSVGNSAVKIKIESEEYYGSTSIQVHILKKDK*
>Solyc05g009760.2.1
MLLLMKILFPSIVRGQANYNMENSEESCIEPYYPSIDEELVGFDEHAQNITDYLIRGTWDLDVVSIVGMAGLGKTALARKVYNSRSIIDRFDVRAWCSVSQTYNRRQLVLQILTQITGDHPSNYVNLDDPEDILRKCLNGKRYLVVLDNIWDGKAWDDFQSCFPDFNHGSRIMITTRDKAMASYVKGYSFPYSLPRLEDDQSWELLQKKVFGRGKSCPLELVNVGKLVAKACRGLPLLIIMIAEVLSREREGSSWLKVAYDISSHVPNKEIIMMTIQSSYDHLLDHLKPCLIYMGLFPKKYEIPVSDLLKWWIAEEFVHHIDTLKLEELSEICLHDLVGTNLVVVSKTRSNGKMKCCIVLDHVRDFCLRKITEEKFIVPYSYPDQPEEQRLCMYLNDRTMTSDFKESDPKEFIVHPKFSILDRKNPFRLLNNLKLVRVLHLLDIYLDNSLPTAFQSLDHLKYLAIFVKAFDLKWVSHLLHLQTLRVRSSYIMISSAIWKMSKLRHVDINEFPITVWEEEDDIVLDNLKTLGMCCMSVADMTRKFWDKFPNLEEVKLHINEFGDHVSDYPSSALMNLDTIILPSRLKCLSLSEMFLTHELVSSIAELRCLETLKLSEIYFAGSHWVLGAYTFEQLKFLKLHHVFMTKWSCIEESFPCLEYLVIKSCPKLEEIPEAFVYIPRLRLIKVINCSESVRDSAQRIKQDVEDIEGDERLQLHIPKNY*
>Solyc05g012740.2.1
MSNLCRGRYFDISPLEKIVHEWDLGSSMEHKMDCLNIDFQFLNMLLSLQSFTRRDCLDTTVEKVEALWDAAEFERINCIDDVKLVLDKMEEEIWETKIHIEAKYSFPIALISKIATLDPEFVKRFIDTVIMNITDLPKINRLYTWSRLKQIQEAVKELKLLRNFVYFISDRCTNPQSQYTFFSHVLVVAGHVAMISWFSINADMNFFFDPLKLDALFSDLQMRIQPIQPGIHEIYIDVLQALKSGSHPNIDVHAADYKAGFVETLVHHMEVLRPIIHKHEKGVAFKDQITMLNFLRDNLINLPREAVEDFDTGIINVGLLVYSVFKSVALGKSKRLVPVLDFSGDIQSIQALVYFLTRNSFCSNLPKIDGLGSIDIILDQLEEFLSCYSELTSSIRSQIQKIQQQLEHFQKQNDGFGSFGMQVITKAYEVDHVVVGYINKDIPEWCLFLWTRDIIEEITQLIEAGEIHGKEVSDSVLHNTTDVANADTSQLAQMTSMSEEMVGFQDVMYTLRGKLIRGSSKLDVISIVGMPGLGKTTIANKLFFDQLVVSHFDVRAQCCVSQVYTRKDLLLTILHSVKKDTVVSDKLPEDVLADKLRKLLMVQRYLILIDDVWETVAWDDLKPSFYDANNGSRIILTTRLGDVANDAKFFSDPHFLRLFTQEESWMLLKTKVFNTKSCPLVLEDVGQRIAKRCGGLPLSVVLVAGILETTEKETNCWEQVAINLGSHIQAKSEDIINLSYQALPFHLKPCFLYFGVFLEDEEIRVSKLTWLWIAEGLVRSHKEKPSEDIAEDHLKNLIGRNLVMVSKMSSDGKSKSCRIHDLLLDFCKKKAKVENFLQCIKGDNDMNPSSVSCQKHNISRRLCLDVQADNLAEWSSICSDVQSFHLMKGRQIGSSSVSYASHIFNSFKFLWVLDLEFTVIDSFPKELTCLRYVAVKVAEDSSLSFSDNLWNLETLIVKGLGGRVTLPDTLWKMVKLRHLHIYNRAVFNINNELQEMDGLTTLSSPWFSCAEDADRVFAEMPNLQKLRCEVLSCNSSSPSFNNLTKLEMLKFSWGRRALAPTLKLPPSLKTLTLSSGCISSLDEVATLPRLVVLKLLNISLTFDVWEVTDEQFPHLKFLKLQDLSFLEWNVSDDAFPCLERLVLTKLRHIEQIPSRFEDMMTLKSIEVRECKESLVESAKNIRETQVEERQNSDFKLFVHK*
>Solyc05g012900.3.1
MESMNISHPLDTLMYVEKQLVSRGDAHFIQILLKIEKDVEEHQSKLYHFLDTLQWVEEKWGSFRMCSDNNHLSWIEDQWYSFDYNMEPYNILTTLQRFVQASHSFLEGFHFSKESRPPHTPQRIEEKGLPIVSHLSKTLQQMEDECNSFFVEYLFAQELDALSVLQRIEEYWGSFRMYLEEFRSKVSDFLEISQEGMSLLDRLRFLKRDFKFLSIIIELHIFKEEPHVSWEKVRALFHGATDELIQMYSTEVSPWSQQFYDYFCHLQYELQQTKLEIIKANFPFPKISANEDGIVIPDFVKKFIDSVADNISNSLKFDDLSSPLCIGGRSIMVQIEMVLKGLNFLSSFVCFVSDRCIETRVKHALFTHVVQVAWQTTMATWLYLPSNEYMYQDTAPNGENPLLSDLLKSKIQPIQSSICKFYCHILQALNLVQSQWYPVINAKYVFDCEVGFLESLRCTLKGLPVSSNCIAIKAELQETLNFFGDTLVNLPTQVIELHLQDIDFSIVDAGLLVFSLNDDNENLDFTGKIQSMQSVIYLIYRKKFLLQFNLPGIDRVDSADFILDNREKFQSMYSNSVDSVQSQLPIIQKELKFFQAVVEQQDGLQHFAKKTTHLVFEVEHMVDTCKKKDVPDWCLFIWILNIGEDIRMLMAEVAEIRNELLSSPNKLTSFVQLVLKGFVRIFGVASSQFASKQRINEEIVGFEDVKDELIGKLKGGSSGLDVISIVGMAGLGKTTLANKLYSDESVVSHFNIHAHCCVSQEYTRKDLLLAILRNITDERAKLRRETENELADRLRKLLMFKRYLLLIDDVWETSAWDDLKLCFPEHNMGSRIILTTRHYEVASYAKHDSDPHMLRSLNNDESWMLLNKKVFNNESFPFILRDAGQEIVRKCDGLPLSIILIAGILIRMKKEKYCWEQVATNLGPNIQDQMEGTLDLSYQNLPPYLKPCFLYLGVFSEDEEIQVSKLTWLWIAEGFIKPHTGKTLEEIAENYLENLVGRNLVMVGKRSFNGRIKTCRIHDLVHEFCRKKAKLENIIQRINGDAGLDPTQFFPPKCNTSRRLSLHSQCDDLAKWCLCFSNLKYLQFRESRRTAFSSIDRASVILKRFKFLRVLDFEFTIIDSFPQELILLRYISFRTDNDTLSLPANLWNLETLIVQGTRGRISLPETIWKMVKLRHLQINDQALFTLQNEQEFIESPSEMDDLQSLSSAYFSCAGSADKILAKTPNLRRLTCEVSAFDDSFTAFNNLAMLEILKISSGAALTSVDKLKLPSHLKKLTLSNFYINLNEVTTLSTLEVLKLLGVTICSNTWKVKDEQFSKLKFLKLENLSFSEWDVSDDAFPYLEHLVLIRCPYLEVIPSCFGYMSSLKSIEVKSCKESLADSAMVIKEMQVEVMGFSDFEVIIHKIDQQCSNTRSGITYQIEGSLSADAVGKTTKLIQSDVLVN*
>Solyc05g012910.3.1
MSLNISHPLKTLKYVEKQLVSRGDAHFIQILLKFKKEFSSPCSTVLVEEHQSHLYHFLDTLQWVEEKWGSFRMFSDNIHLLETLNQIEDQWYSSDYDMFSEESDDILTTLQRFAQASNSFNMFLEGFHFFKESLPLDTLQWIEEKDLLFPANCLPIVSHLCETLQRMEDECNSFYTFLVEYLFSEELDTLSVLLRIEEDWGSFRMYLEEFRSKVSDFVETSQECREGCDSFIILLETYLLSSEDYLLLMQDEWSSFDFFSEEHMSLFDRLRLLKRDSNFLSIIIELHIFKDQPDVSWGKVRALFHGAADELIKMYSTEVSPWNHQFYDYICHLQYEFQQTKLEIMRANFPFPKISCQLLANEDGIVIPGSVMKFIDIVADSLSNLLKFDNPSSLLCIGGRCMVQIEMVLKGLDFLSSFVCFVSDRCIETRVQHALFTHVVQVAWQTTMATWLYLPSNEYMYQDTAPNGENPLLSDLLQRKIQLIQPSICKFYIHILQALNLVESQWNPVINVKYVFDCEVGFLESLRRTLKGLPVSSNCIAIKAELQETLNFFGDTLVNLPTQVIELHLQDIDFSIVDAGLLVCSLNDDNENLDFTGKIQSMQSVIYLIARKKFLLQFNLPGIDRVDSANFVLDNREKFLSMYSNSVDSVQSQLPKIQKELQFFQAVVQQQDGLQHFATKTSHLVYEVEHMVDTCKKKDVPDWCLFIWILNIGEDIRMLMAEVAEIAEIPNELLSSPNKLTSFVQLVLKGFVRIFGVASSQLASKQRINEEIVGFEDVKDELIGKLKGGPSGLDVISIVGMAGLGKTTLANKLYSDESVVSYFDIHAHCCVSQQYTRKDLLLAILHDIITDERAKLGRETENELADKLRKLLMRKRYLLLIDDVWETSAWDDLKLCFPEDNNGSRIILTTRHYEVASHAKHDSDPHKLRSLNNDESWMLLNKKVFNNESCPLIPRDIGQEIVRKCGGLPLSIILVAGILTRMKKDKHCWEQVATNLGPNIQDQMEGTLDLSYQHLPPYLKPCFLYLGLFPEDREIQVSKLTWLWIAEGFIKPHAGKTLEEIAENHLENLVGRNLVMVKKRSFDGRIKACRIHDLVHEFCRKKAKLENIIQRING*
>Solyc05g013260.2.1
MTKALKIFTLNNIAARLEAASKPIISGRKMISEVLKMLKPEKIAERIEASKSSSQITTMEMVRFVDFLLDYVKDPTLVKLRYLRAFFILSASRCIEHESMHYFFIHVENVAYTALKLRFKWIDKYIDMISYELHSLRSSLSPNLTQNLLTALKSSKSETTLNSECMLDFVNVLLEDLKVHLHCCQIWGLKEELLNSVHFLRCIEHGGTQLRIFSSLQSLIEDLVFEAALVINAYDEDLLFVLKPKLNHVNLVIKMIQLRNSEATFLLRADSLKLIDYALEELIVVTNFLMDSLDQCKQQPKITDLLTLIQSVTNEACSAVKNLLCYPRGEDFVREMNRSHFLLLLKFNFIKAAIRQMCSTICASSTEIHLLNFLPINFEVIGSYLNSSEKSSSGYRNMNLVMMDFHQYIIDNLLLKHETDLSFTVADDVKKFYDGLLLLLTHLVDTLSQCSEFGTTAIEAKSANSNKSNLILQFLTVAFKLIGCERSLMDLQKHKATLKAHILDLIKSSHEELIYLRVFRSQATHMTANKIAQIIKRRSTEEIGLLLSEIESVKVEIRKVCFQFLDASPYNMTDGEDLIRFLSKHQDWLLNFDAFSIPFLKKQIPEIKGKLFYLGSFIADIVQHRDMHQELKDLVKRVQDIKFVCLFPIRDSAPSWCYRLYLSDVKQLLKFVETEVEMICLKVPDFSSHSFPKINELGFLDCFLGKLDEMLSSKLESVIDLKCQIEPLKEGLLCLRTLTDHFPEIYDEHDEVYSLITRVTAMAYKAEYVMDSCLTYSYPLWYKVCWISEAVENIKLVNEVVRETCERKKVDVAVLKIRKTSIHLVPSLSSNTPGSDEEMESFQEAMDQMKMQLLGGSRQLDVVSLVGMPGIGKTTLAEKIYNDPVITFHFDVRAQCRTTQVYSWRDLLLAILNGVLEPNDRNEKEDGELADELRRFLLTKRFLILIDDVWDDKVWDNIHMCFKDARNGSRIILTTRLSSVANYAKCESEPHHLRLFRDDESWTLLQQELFQGKSCPPEIVDREKDNKSRIVEGNRRKSMFAEY*
>Solyc05g013280.3.1
MAKECRDAIGTINLVKGQHLDRRTTNQLEDAIKHLTHVAVFLTNLEKRHPANGISVHLRPLFLEAHDGFSLMCSHPPRSQFTVKLDNIAEKFKSAKASRSTRQVIPELLQIIEPENIAKRIKASKPSRSSSPITVDMVGFIESLLGSVHRALFFISAGPPVSMLDKKLRHLQVFFRLISKRGIEHESMKDLFYHVEDVAYTAAQLCVLGSSCHMDNEFSKLLERISRPFSPGLRLVYLNALIGLNSSRSKTTMNAKYMLDFVSALQDDLRLRCDNRIRWLQRGLSYLCRFLRDIESYPVSHRQLISLQLNMEDLAIGSANAIYSYDEDMDKTSEIDHELFHLQMKFNYVKVEVDLIRLQNIQGTIIVPMKDLIDYVWEELMFFRSYFMDAFDQCKEQTRITVILNYIQSAVSQAWSVCDSLCHDLNQNDLAREINCLHFQLLLKFKFIKVAIRQMCPSISASSTPDHPMIDLLNFLPMNFEAIDSYSSMLKASFPSSPHRPNRDAESPNTSFLCGPNTDVYSFYSSSSRIPKMDEILKRFHEYILVNLLRKDETNLTFTIADEVKKFYDGLLLMVTYLIEPPVPHTECRKQNDLSMRHEAVAIEAESAVCLHYEDNMNNNRCREINQVLQFLTVTFWLIKSEGNLMDLLKHKSTLGNQVLDLIESAHEELILLRSILMDLLRKKLYRLDDLLMHAEVTAKRLAIFSGSCYEYFMNGSSTEKMRPLLSDFLQEIESVKVEFRNVCLQVLDISPFSLTDGEGLVNFLLKNQAKVPNDDAVSSDGSLEDASSTEKMGLPSDFLREIESVEIKEARKLYDQVLDATHCETSKTDGKSFINIMLTQQDKVLDYDAGSVSYLLNQISVVKDKLLHIGSLLVDIVQYRNMHIELTDLAERVQDKNYICFFSVKGYIPAWYYTLYLSDVKQLLKFVEAEVKIICLKVPDSSSYSFPKTNGLGYLNCFLGKLEELLRSKLDLIIDLKHQIESVKEGLLCLRSFIDHFSESYDEHDEACGLIARVSVMAYKAEYVIDSCLAYSHPLWYKVLWISEVLENIKLVNKVVGETCERRNTEVTVHEVAKTTTNVAPSFSAYTQRANEEMEGFQDTIDELKDKLLGGSPELDVISIVGMPGLGKTTLAKKIYNDPEVTSRFDVHAQCVVTQLYSWRELLLTILNDVLEPSDRNEKEDGEIADELRRFLLTKRFLILIDDVWDYKVWDNLCMCFSDVSNRSRIILTTRLNDVAEYVKCESDPHHLRLFRDDESWTLLQKEVFQGESCPPELEDVGFEISKSCRGLPLSVVLVAGVLKQKKKTLDSWKVVEQSLSSQRIGSLEESISIIGFSYKNLPHYLKPCFLYFGGFLQGKDIHVSKMTKLWVAEGFVQANNENGQEDTAQGFLDDLIGRNLVMAMEKRPNAKVKTCRIHDLLHKFCMEKAKQEDFLLQINSGEGVFPERLEEYRLFVHSYQDEIDLWRPSRSNVRSLLFNAIDPDNLLWPRDISFIFESFKLVKVLDLESFNIGGTFPTEIQYLIQMKYFAAQTDANSIPSSIAKLENLETFVVRGLGGEMILPCSLLKMVKLRHIHVNDRVSFGLHENMDVLTGNSQLSNLETFSTPRLFYGKDAEKILRKMPKLRKLSCIFSGTFGYSRKLKGRCVRFPRLDFLSHLESLKLVSNSYPAKLPHKFNFPSQLRELTLSKFRLPWTQISIIAELPNLVILKLLLRAFEGDHWEVKDSEFLELKYLKLDNLKVVQWSISDDAFPKLEHLVLTKCKHLEKIPSRFEDAVCLNRVEVNWCNWNVANSAQDIQTMQHEVIANDSFTVTIQPPDWSKEQPLDS*
>Solyc05g024370.1.1
MESNDVRILGIWGMEIVGKMIIVRANFDMLSPQFDGACFLAHIKKIKKCNLCKISFSLNCQGKKQEYTNNMEDRKHLMARRLHFKKVLVVLDDINHGDHLNDLTWVLDWFSKGSRIIATKRDKHLIEKNVVYEVTLPIDHQLFNQQAFKEEVPDNSFEKLTLEVVGHANGLPLALNAWGSFLHNRGITAWRSATEQMKMNSKPEIVEKLKISYDVFLDLAFFI*
>Solyc05g042090.1.1
MKLIKKDISHLLEKTPKNRGLVVVNSQEKRVESKSLTSHKMIVGFKEERNWIFNKLTNGPTDLDVISITGMLGSGKTTLAYKIYNDKSVSRHFDIRAWCIVGQEYDEKKLLDKMFNQVTSSDLKLNDNVDVVDKLRTQLYKKRYLIVLDDLWDTTTWDELTRPFPHVEKGSRIIFTTRDKKVALHGKRHSDPFNIRLHSDIP*
>Solyc05g043420.1.1
MEIGKENEGEIEKLASNSLVSSAVLRKDIVDLQDFVEKLKKKEDQIVLDTDQTEKLKFLLACLQLFYYMSDGQNAEMSCISYEVHELVQSLFDQTGDDMMVKLTDHVIPRLLENITSSKIAEHHHSESSATMTEDQLVELLDVLLVNLHNLPKVYAELIFPSMSQYELLQNAFGNLRDFYALKVNGCVEYETIEHVLPQFQLIADIVGHFCFVLLSYQLDKTDGEDDNELVVSKVNSMIVYLLLKINPVLLVVMHICYTNLKTSKSEEVGRLIKKLLEASPDLLIEYLIHLQEHVINVITPSTSARNIHVMIEFLFIILYDVSKDIIHHDKLFLLLEVVEALIEEVSSLVHNLVEKSTSEDSMNATSCASLNLLENIELLKEDLTNVFLKARADSPQLCFPVSDGPIFMTFLLTNLKDLVDSNASSVALIKEEIKQVKEDLEIIRSYFGYAEQELHRDLWTRVLDVAYETEHAINSILARDHGLLQLIFVLLDIVKKIKLVRKEVQEKIPKSSGIIVANAPNKSVESKSPTVGKIIVGFEEETKWIIRKLTSGPAEIDVISIVGMPGLGKTTLAYRVYNDKSIVDHFDVCAWCTVDQECNEKKLLQKIFNQVIGLKEKFSEDDIDEDVADKLRRKLCGQRYLIVLDDMWDTATWDELTRPFPEFQKGSRVILTSRKKEVALHGKCYSDPLYLRLLKPKESWELLEKRVFGEEGCPDELKDVGEKIARKCDGLPLVLDLIGGVISRKEKKEALWLEVLNNLSSFIFKDEEEVAKVIQLSYDHLSDHVKPCLVYLASYPKDKDIMISELKDLWIAQGLVQQTEMKSAEEVVEIYVDELISSSLVIPFFKFIFKIHDLVHDFCYIKSRKEKLFDFIGGSNTPSSSSNLMPRGITIRYDQRLFHLDENFVLFNPDKKNHYVKHLLSLKVYNGIKDCLSHNSHLKHLRLLKSLDLNGITLTDSLLNEIGMLVHLKYLSIQTKANALPPSFSNLCNLEILVVNNLKGSCMVLSPCFWSLAKLQNVRMNICSFYDTYINETTVLDKDSRLENLRTLYKLYLPGLEDTEDIFQRFPNLQNLRVCIKQLPDCSAKKICFPRFDVLNELEELHLTASWDSLSEYTHRFPLKLKILKLKGLALTSDTLSRIARLTNLQALCLKDTIIEEGKEWNMEDVTFQYLKSLKLVNVSFSEWQVDGEESFPMLEMLHIRRCDTLMDIPDSFGDIASLKLINVWYNPQLKNSSFSIKEYVEEMTGEDKLVVCFNGIWS*
>Solyc05g044490.2.1
MSRGFPRKLGLPTGGGLIQANSITALHVNLELGTGNVSKLTLMKLNDMLIVKMDQAETLTLELTFISVFSHLFCAVLDDEMICLSYEVHNLVQLLFHQKGDVMLAKLMNHSVPSLLNNIESYIKSHDFSESSATKTEDHLVEHLDAVLVYLQYLPKCCAELIFPIMTQYELLQNVYGNLRDFHELKVNGCVEYDTIEHVLRQFQIMVQSVGFFCLILLRCQLDERDENDEILVISQVESMLANLLVDIIPVELEVMHICSTNLKASKSEKVGCFIKQLQKASPHILREYLIHLQENMANIATDSTSTPLTREVSICVSNLDKNLRNKENMIDTRYARLDSLENIELLKKDLKHVFLKPPADSSQLYFPMSDGPLFMNLLLRNLNDLLNSNTYSVDLIKEEIMLVKEGLEFVRSFFGIVEQEFDKDLRTRVIGLAYEAEHAINSIIVRDHGLLHLIFLLPDTIEKIKLIKEEVPARISKSKGLTVGNTPSKPVEIKKSSTTDQIIVGFEEETEWIIRKLTSGPTEVDVISIVGMPGLGKTTLAYRVFNNKSVVDHFDVRAWCTVDQEHNDKKLLQKIFNQVVGLKQTLNEDDIDEDIADKLRKELFGKRYLIFLDDLWDIETWNELTRPFPQIQRRSRIILTSRKREVALQGKHHSDPLYLRLLTPEESWDLLVKRVFGEERCPDELLVVGEEIARKCAGLPLLLDLIGGVIARQEKKKALWLEVLNNLNSLILKDEEEVMKVIQLSYDHLPNHLKPCLLYLASYPKDNYIKISELKHLWSSEGLVEHIEMKSVDELLEVYVDELISSSLVVVFYGIHDRNPIFRIHDLVHDFCLIKSRNEHLFDVIKSNTPSSSSDLMPRAMTIHYDQHLHSDENFVLFNPEKQNPYVKHLLSLKVYKAGDIESWRPNHLRHLRLLKSLEIRQILLMDPLLNEIGMLVHLRYLNIWTKVEALPPSFSNLLNLETLMVYNSASNMVLSPSIWSLAKLRHVHMFSFSVFESHADEQTVLEEDSKLENLRILSGLKISDSQDTGGIFKRFPNIRSLRFAIKTSQYCPAEKICFPRLDVLSEREQVDANFHGEGWRDKYQCDLYYFPLSLKILKMTRFDLSSNSLSEIARLPNLENLSLQEVIIEGGKEWNMEDVTFEKLKILTLYHVSFSEWQVREESFPMLEELQIEWCYELMEIPDSFWDIASLKSIKVLGQRQLKDSALKIKEYVAEMTGDDKLVVM*
>Solyc05g050430.1.1
METEKLASNSLVSSALLHKDIVDLKDFVERLKNEQDQVEELKFLLACLQLCYYISDTEMSCISYEIHVLVQSLFHQSSGDDMMVKLTDHVVPRLLEDITSSKISDHHHSAAMNEDQLVELLDVLLVNLHNLPKVRVELISPSMTQYELLQNLFGNLRGFHALKVNGCVEYETIEYVLPQFQLMAEKVGHFCFVLLSSQLDKTDEEDDNEHVVSQVNSMLVDLLLKIIPVSLDVMHLCCTNFKGSKSEEVGFFIKQLLEASPDILRESLIHLQEHMVITVVTPSASTYNIHVMIEFLLIILTDRLKAVIHHDKLFVLLARVIQLTKEVFVFLRNLEENMNEACGSNLNLLENIELLKVDLKNDFLKARADSSQVPFPMSDGPLFMTLLLTNLKDLAYSNAYSVSLIKEEIKQVKQDLEIIRSLFDYAEQELHKDLWTRVLDLAHEMQHAINSILARDHGLLQLIFILPDTIEKIKLVKKQVQEKISKRSGIIVANAPNKPVERHSSSIVGKIIVGFEEETEWIIRKLTSGPDEIDVISIVGMPGLGKTTLCTVDQERNEKKLLQKIFNQVIGLKERFNEDHDIDDDVADKLRRKLFGKRYLIVLDDMWDTDILDDLMRPFPKFHEGSRVILTSRKKEIALHGKCHSDPLYLRLLRSEESWELFNKRVFGEEGCPDELKDVGEKIALKCGGLPLVVDLIGGVISKKEKKEALWAEVLNDLSSSIFKDEEEVVKVIQLSYEHLSHDVKPCLLCLATYPKDEDISMSELKDLWIFQGLEMKSAEEVVDELISSSLVIPFDDSIFKIHDLVHDFCYIKSRKEKLLHFIGGSKAPSSSDLMPRGIIVHSYKYVFSLDEYFAVFDPQQKIPYVKHLLSLKDFDVTSICLSYRSHLKHLRLLKSLDLRGITLPDSLLNEIGMLVHLKYLKIRMKAKALPPSFSNLCNLETLIVDNWVGSIILLSPCFWSLAKLRVVQMTWGAVFDPVITVLDEDLRLENLTTLHNLFLLGSEDTEDIFKRFPNLKNLQVCIREQIPKKICFPRLDVLNLYVFPLNSFPEYTHGFPLSLKKLMLKELTLTSDTLSSIARLPNLEELTLKNAIIEEGKEWNMEDHVAFQNLKSLTLSRLIFSEWNMEDHVIFQDLKYLELEGLNFSEWKVDAEKSFPMLEKLFIHGCYKLMEIPDSFGDIASLKFIGVQFSPQLKESLFKIKEYVEEINRDDKLDVEFYGWGS*
>Solyc05g053990.3.1
MLVHLLLKIIPVSLDVMHICCTNLKGSNSEEVGFFIKQLLEASPDILRESLIHLQEHMLINAVTPSASTYNIHVMIEFLLIILTDGLKAVIRHDKLFVLLAHVIQLTKEVFVFFRNLEENMNEESGSNLNLLENIELLKVDLKNDFLKARADLSPLPFPMSDGPLFMNLLLTDLKDLAYSNAYSVSLINEEIKQVKQDLEIIRSLFGYAEQELIKDLWTRVLDLAHEAQHAINSILARDQGLLQLIFILPDTIEKIKLVKKEVQEKLPKSSSIIVANAPKNPVERNSSSTVGKIIVGYEEETEWIIRKLTSGPAELDVISIVGMPGLGKTTLAYRVYNHKSIVDHYDVCAWCTVDQERNEKKLLQKIFNQVKGLEERSSEDHDIDDDVADKLRKRLCGQRYLIVLDDMWDTATLDELMRPFPEFHKGSRVILTSRKKEIALHGKCHSDPLYLRLLRSEESWELLEKRVFGEEGCPDELKDVGKKIARRCGGLPLLVDLIGGVISRKEKKEALWAEVLNDLSSSIFKDEEEVVKVIQLSYDHLSDHVKPCFVYLASFPKDEDISMSELKDLWISQGLEMKSAEEVVDELISSSLVIPFDDSIFKIHDLVHDFCDIKCRKEKLLHFIRGSKAPSSSDLMTRGIIVHYNHYVYPSDEYFTMFDPEQKIPSVKHLLSLKGFSMTSFCLSYKSHLKHFRLLKSLDLCGVTLPESLLNEIGMLVHLKYLKIWMKAKVLPPSFSNLCNLETLMVNADLSCMRLSPWFWSLAKLRVVEMTWGAVFDPVITVLDEDLRIHSLNIHAASL*
>Solyc05g054010.3.1
MDIGKENEGEIERLGSNSLVSSALLREDIVDLKDFIQGLKNEQDQVEELKFLLACLQLCYYISDAEMSCISYEVHDLVQSLFHQSSGDDMMVKLTDHVVPCLLENITSFKISDHHHSAAMNEDQLDELLDVLLVNLHNLPKVRAELISPSITQYELLKNVFGNLRDFHRLKVNGCVHEFETIEYVLPQFQLMAERVGHFCFVLLSYHIDKTDEVNSMLVHLLLKIIPVSLDAMHLCCTNLKASKSEEVGFFIKHLLEASPDILRESLLHLQEHMVINALTPRASTCNIHVMIEFLLIILTDGLKAVIRHDKLFVLLARVIQLTKEVFVFFRNLEENMNEASGSNLNLLENIELLKVDLKNDFLKARADSSQLPFPMSDGPLFMTLLLTNLKDLAYSNAYSVSLIKEEIKQVKQDLEIIRSLFAYAEQELHKDLWTRVLDVAHEAEHVFNSILARDNGLVQLFFMLPDTVEKIKLVKKEVQEKLPKSSSIIVANAPKNPVERNSSSTVGKIIVGYEEETEWIIRKLTSGPAELDVISIVGMPGIGKTTLAYRLYNHKSIVDHYDVCAWCTVDQERNEKKLLQKIFNQVKGLEERSSENDIDDDVADKLRRRLCGQRYLIVLDDMWDTATLDELMRPFPEFHKGSRVILTTEESWELSEKKVFGEGRCPDELEDVEKRIARKCDGLPLVVDLIGGVISRKEKKEALWAEVLNDLSSSIFKDEEKVLKVIQLSYDHLSDHVKPCLVYLATYPKDKDIRMSELKDLWISQGLEMRSAEEVVDELISSSLVIPFDDSIFKIHDLVHDFCYIKSRKEKLFHFIGSSKPPYSSSSLDLMPRGVIIRGDTDLFDFDECFAPFDPEMKNPYVKHLLSLKVDDLDLCGIKLPDSLLNEIGMLVHLKYLKIMMKAKVLPPSFSNLCNLETLMVNNGDLSCMMLSPCFFSLAMLRVVQMNLDAVFDPVITVLNEDLRLENLTTLHNLYLPGSEDMEDIFKRFPNLKNLQVCIREQIPEKIRFPRLDVLNELEQLIFSNSSRNPFAEYTHGFPLSLKILKLQGLTVTSDTLSRLPNLEELTLEHGIIEEGKEWNMEDHVAFQNLKSLKLSCLVFSKWNMEDHVIFQDLKYLKLEFLNFSEWKVDAEKSFSVLEKLFICGCDKLMEIPDSFGDIASLKFINVRYNPQLKESLFKIKEYVEEINGEDKLDVEFYDWGY*
>Solyc05g054020.2.1
MGRGKENEGQTKGVSSVVLCEDIVNLLDFIERLNNGRIQTSLNTHKIENLTLELTFVSAFCHLYYSLFLASSNDEMSCISNEIHDLVQSLFHPSGEDMLVNIMYHDVPRLLENIISYISSHSYAEPTMTEDRLVELLDAILIYLQCLRCCSDLIFPSMTHYELLQNVFGNLRDFHRLKVNGCFKYDTIEYVLPHLQLMALRIVNFCFTFLGDCTLHDFDKSEVTRLNSKLAANLLVDVIPVELEVMHICFTNLKGSNSEEVVRSIKQLLEASPDILRESLIYLQEHMIINAVTPSASTCNIHVMIEFLLIILTDELKDVIRHDKLFVLLARLRELTKELFILFRNLEENMNEASGSNLNMLENIELLKENLKNVFLKARADSPQLRFPMSDGPLFMTLLLTNLGDLVKSNASSVSLIKEEIKQVKEDLEIIRSLFGYVEQELHRDLWTCVLDTAYEAEHAFNSILARDHGLLQLILILPDTIEKIKLVKKEVQEKIPKRIVANAPNKPVERNSSSTVGKIIVGFEEETEWIIRKLTSGPAEIDVISIVGMPGIGKTTLAYRVYNHKAIVDHFDVCAWCTVDQERNEKKLLQKIFNQVIGLKERFSEKDIDDGVADKLWKQLCGKRYLIVMDDMWDTETLDELMRPLPEFHKGSRVILTSRKKEVALHGKCHSDPLYLRLLRSEESRELLKKRVFGEEGCPDELMDVGKRIAKKCGGLPLVLDLIGGVLSRKEKKETLWLEVLHSLSSSIFKDEEEVVKAIQLSYYHLSDDVKPCLVCLATYPKDEDIRMSELEDLLIFQGLEMKSAEEVVDELISCSLVIPFDDSIIKIHDLVHDFCDIKCRKEKLFHFIGRSKAPSSSDLMPRGIIFYYTDVYSLDEYRPVFDPEQKIPSVKHLLSLKDFGVTSLCFSYENHLKHLRLLKSLDLGSVTLPDSLLNEIGMLVHLKYLKIEMKTNVLPPSFSNLCNLETLVVYNDICIILSPCFWSLAKLRVVQMTWGAVFDPVITVLDEDLRLENLTTLHNLYLLGSEDTEDIFKRFPNLKNLQVLIKKQIPEKICFPRLDVLNLSAFPQNSLPEYTHDFPLSLKKLKLEWFTVTSDILSSIARLPNLEELTLQYTIIEEDKEWNMEDHVVFQNLKSLKLSRLIFSKWNMDDHVIFQDLKSLELVDLSFSEWKVDAEKSFPVLEKLLICTCDKLIEIPDSFGDIASLKFINVRLSPQLKESLFKIKEYVEEMTGEDKLHVEFNDPGP*
>Solyc05g054340.3.1
MDKIRMLTFVSLFCHLYYSFFSESCNDEMCCISNEIHDFVHSLMLHPSGEDMLDRIKYHGLMKNITSYISSHSYSEPTMTEDRLVEILDAILMFLQHLHKCSKLIFPSITTPFELLQNVFGNLRDFCRLKVNEFLHEYKAIVYVLPLQLMVERVVNFCFTLLYSQLAIFDELDVSLVKSNLANLLVEVIPVSLEVMHLCCTNLEGSKSEEVGHFIKQLLETSPDILRESLIHLQERMLNTLTPSASTCNIHVMIEFLLIILTDALKDVIRHDKLLVLLARVIQLTKEVFVLFGNLEKSMNEANLNLMENIELLKEDLKNDFLKECADSSQLRFPMSDGPLFMTLLLTNLNDLVNSNAYPVYLIKEEIGRVKEDLEIIRSLFGYVEQELHKDLWAHVLDVSYEAQNAFNSILARDHGLLQLIFILPDTVEKIKLVKKEVQEKIPKSSGIIVANAPNKPVERNSSSTVGKIIVGFEEETEWIIRKLTSGSAEIDVISIVGMPGLGKTTLAYIVYNHKSIVDHFDVCAWCTVDQEHNEKKLLQNIFNQVIGLKEQSNEDHDIDDDVADKLRKRLCGKRYLIVLDDMWDTETLDELMRPFPEFHKGSRVILTSRKKEVALHGKCHSDPLYLRLLRSEESWELLEKRVFGEEGCPDELKDVGKKIARKCDGLPLVVDLISGVISRNEKKEAFWLDILNNLSSFIFKDEKEVEKVIQLSYDHLSDHVKPCLISLSTYPKDKDIRISELKKLWISQGFVDQIEMRSAEEVVDELISSSLVIPFDNSIYKIHDLVHDFCYIKGRKENLFHFIEGSKALSSDLMPRGIIIHSNRHVFPLDDSFVVFDREKKNPYVKHLLYLKVYDNCLSYKSHLNHFRLLKSLDLDCRKLKYTLLNEIGMLLHLKYLSIQTEASTLPLSFSNLCNLESLMVNNVERTCMLLSRWFWSLTKLRDVWMKCCADPFDPTALDEDSRLENLTSLHDLYLPGSEDTEDIIFKRFPKLRNLRVYINTQIPENTCFPRLDVLNELEQLLLFVSARNPFPEYTHGFPLSLKKLKLGGLTLTSDTLSRLPNLEKLSLEQVIIDEGKEWNMENVIFQNLKSLKLVELSFSEWKVDAEKSFPVLEKLFIDSCDKLMEIPDSCGDIASLHLIKVLHCPQLKKSISKIKKYVEEMTGEDKLKAYFFLWRLS*
>Solyc06g008380.2.1
MVENVLPLFQLMAERVGRFLWEDQTDEDSRLAQLDENDQNVKDSRLFKLAHLLLKIVPTELELMRIYFTNLKASTSEEDGLFIKQLLETSPDILREYLIHLQEHMITVITPSTSGARNIHRCINSCTRLRDNGLLHLIFSLPTTIKKMKLIKDEVSDLHEKIPKNRGLIVVNSLKKPVERKSLTTDKIIVGFEEETNLILRKLTNGPADLDVIWITGMPGSGKTTLAYKVYNDKSVSSHFDLRAWCTVDQGYDEKKLLDKIFNQVSDSNSKLSENIDVADKLRKQLHGKRYLIVLDDVWDTTTWDELTRSFPEAQKGSRIILTTREKEVALHGKLYTAPLDLRLLRSEESWELIEKRAFGNESCPDELLDVGKEIAENCKGLPLIVDLIAGVIVGREKKKSVWLEVVNNLLSFILKNKVEVMKVIEISFDHLPHHLKPCLLYFASRPKDKALTIYELKAVWVAGGFVEKTEEVVKIYVDDLISSSLVICFNEIGEYPTYQLHDLVHDYLFLEPSFIMVKDFLLNEICMLRYLRIGTQVKSLPISFSNLWNLEILWVENKESTLILLPRIWDLVKLRLLAMSNCSFFDMDADESILIAEDTKLQNLRHLHKLVLSYSKDTEDIFKRLLNLQVLGFDLKESWNCSTAQYWFPKLDFLTELEDLL*
>Solyc06g008400.2.1
MEKRKDNEEANNSLVLFSALNKDIADVLVFLENEENQKSLDKDEVENLKLKMAFICTYVQLSYSNFEQFEDIMTRKRQEVENLLQPLLDDDVLTSLTSNMDDCISLYHRSYKSDATMMDEQLDFLLLNLYHLSKHHAEKIFPEVTQYEVLQNVCGNIRDFHGLIVNGCIKHETVENVLPLFQLMAERVGHFLWEDQIDEDSDEDDQNDRDSRLFQLLLKIVPTEMEVMHICYTNLKASTSAEVGRFIKKLLETSPDILREYIIQLQEHMITVIHPSTSGARNIHVMMEFLLLILSDMPKDFIHHDKLFDLLAHVGVLTREVSTLVRDLEEKLRNKEGNNQTNCATLDLLENIELLKKDLKHVYLKAPDSSQCCFPMSDGPLFMHLLHMHLNDLLDSNAYSIALIKEQIELVKQDLEFIRSFFVDAEQGLYKDIWARVLDVAYEAKDVIDSIIVRDNGLLHLIFSLPITIKKIKLIKEEISALDENIPKDRGLIVVNSPKKPVERKSLTTDKIIVGFEEETNLILRKLTSGPADLDVISITGMPGSGKTTLAYKVYNDKSVSSHFDLRAWCTVDQGCDDKKLLDTIFSQVSDSDSKLSENIDVPDKLRKQLYGKRYLIVLDDVWDTTTWDELTRPFPEAKKGSRIILTTREKEVALHGKLNTDPLDLRLLRSDESWELLEKRAFGDESCPDELLDVGKEIAENCKGLPLVADLIAGVIAGREKKRSVWLEVQSSLSSFILNSEVEVMKVIELSYDHLLHHLKPCLLYFASFPKDTSLTIYELSIYLGAEGFVGNTEMKSMEEVVKIYMDDLISSSLVICFNEIGDALNFQIHDLVHDFCLIKARKEKLFDRIQSSTPSDLLPRQINFVFDKSQNDQEHFGLNFDLFSSNKERHFGKHIYSLKINEDQLDDSLFDTFHLRHLRLLRVLFLTLSFIMVNDSLLNEICMLNHLRYLRIGTQVKYLPLSLSNLWNLEFLWLENKESTLILLPRIWDLVKLRVLSVDACSFFDMDADESILIAEDTKLENLRMLGELFIFYSEDTEDVFTRFPNLQVLSFEIEESWDYSTEQYWFPKLDCLIELEKLSVSFGSSNTNHSGSSVATNQPWDFHFPSNLKQLLLCDFPLTSDSLSTIARLPNLEELSLYDVIIQGEEWNMGEEDTFENLKFLNLRLPTLSKWEVGEESFPNLEKLKLRGCGELEEIPPSFGDIYSLKFIKIVKSPQLEDSALKIKEYAEEMRGGGELQILGQKNIPLFK*
>Solyc06g008450.3.1
MEKRKDNEEANNSLVLFSALSKDIADVLVFLENEENQKSLDKDEVENLKLKMAFICTYVQLSYSDFEQFEDIMTRKRQQVENLLQSLLDDDVLTSLTSNMDDCISLYHRSYKSDAIMMDEQLDFLLLNLYHLSKHHAEKIFPGVTQYEVLQNVCGNLRDFHGLIVNGCIKHEMVENVLPLFQLMAERVGHFLWEDKTDEDSDEDDQNDRDSRLFQLTHLLLKIVPTELEVMHICYTNLKASTSAEVGRFIKKLLETSPDILREYIIQLQEHMITVIRPSTSGARNIHVMMEFLLLILSDMPKDFIHHDKLFDLLAHVGVLTREVSTLVRDLEEKLRNKEGNNQTNCATLDLLENIELLKKDLKHVYLKAPDSSQCCFPMSDGPLFMHLLHMHLNDLLDSNAYSISLIKEEIELVKQDLEFIRSFFVDAEQGLYKDIWARVLDVAYEAKDVIDSIIVRDNGLLHLIFSLPITIKKIKLIKEEISALDESIPKDRGLIAVNSPKKPVERKSLTTNKIIVGFEEETNLILRKLTSGPADLDVISITGMPGSGKTTLAYKVYNDKSVSSHFDLRAWCTVDQGCDEKKLLNKIFNQVSDSDSKLSENIDVPDKLRKQLYGKRYLIVLDDVWETTTWDEVTRPFPEAKKGSRIILTTREKEVALHGKLYTDPLDLRLLRPDESWELLEKRAFGDESCPDELLDVGKEIAENCKGLPLVADLIAGVIAGREKKRSVWLEVQSSLSSFILNSEVEVMKVIELSYDHLPHHLKPCLLYFASFPKDTSLTIYEFNVYLGAEGFVGKAEMNSMEEVVKIYMDDLISSSLVICFNEIGDALNFQIHDLVHDFCLIKARKENLFDQIRSSAPTDLLPRQITIDYDDDEEHFGLNFVIFDSNKKRHSGKHIYSLRIFGDELDDSLFDTFHLRHLRLLRVLVLDTSFIMVNDSLLNEICMLNHLRYLRIGTQVKYLPLSFSNLWNLELLWVENKESTLILLPRIWDLVKLRVLFADACSFFDMDADESILIAEDTKLEKLRILGELLISYSKDTKNIFKRFPNLQMLQFELKESWDYSTEQHWFPKLDCLTELEILNVGFKSSNTNHSGSSVKTNRPWDFHFPSNLKQLSLHDFPLTSDSLSTIARLPNLEELSLYDAIIQGEEWNMGEEDTFENLKFLNLRLATLSKWEVGEESFPNLEKLKLQGCRKLEEIPPSFGDIYSLKVIKIVKSPQLEDSALKIKEYAEDMRGGSELQILGQKNIPLFK*
>Solyc06g008770.2.1
MEKRKDNEEANNSLVLFSALSKDIADVLVFLENEENQKALDKDQVEKLKLKMAFIYTYVQLSYSDFEQFEDIMTRKRQEVENLLQPLLDDDVLTSLTSNMDDCISLYKSDAIMMDEQLDFLLLNLYHLSKHRAKKMFPRLTQYEVLQNVCGNIRDFHGLIVNGCIKHEMVENVLPLFQLMAERVGHFLWEDQTDEDSDEDHQNDRDSRLFQLTHLLLKIVPTELEVMHICYTNLKASTSAEVGRFIKKLLETSPDILREYIIQLQGHMITVIHPSTSGARNIHVMMEFLLLILSDMPKDFIHHDKLFDLLAHVGVLTREVSTLVRDLEEKLRNKEGNNQTNCATLDLLENIELLKKDLKHVYLKAPDSSQCCFPMSDGPLFMHLLHMHLNDLLDSNAYSISLIKEEIELVRQDLEFIRSFFVDAEQGLYKDIWARVLDVAYEAKDVIDSIIVRDDGLLHLIFSLPITIKKIKLIKEEIFALDENIPKDRGLIVVNSPKKPVERKSLTTDKIIVGFEEETNLILRKLTSGPADLDVISITGMPGSGKTTLAYKVYNDKSVSSHFDLRAWCTVDQGYDDKKLLDTIFSQVSDSDSKLKVILIVLDDVWDTTTWDELTRPFPEAKKGSRIILTTREKEVALHGKLKTDPLDLRLLRPDESWELLEKRAFGNEICPDELLDVGKEIAENCKGLPLVADLIAGVIAGREKKRSVWLKVQSSLSSFILNSEVEVMKVVELSYDHLPHHLKPCLLYFASMPKDTIMSIYELNIFLGGEGFVGKTEMKSMEEVVKIYMDDLISSSLVICFNEIGDALNFKIHDLVHDFCLIKARKENLFDRIRSSAPSDLLPRQITIDDKEHFGLNFVMFDSNKKRHSGKHLYSLGINGDQLDDSVSDAFHLRHLRLLRVLDLDNSFIMVNDSLLNEICMLNHLRYLRIGTEVKYLPLSFSNLWNLEILSVEHNESTLILLPRIWDLVKLRVLFVDDCSFFDMDADESILIAEDIKLENLRILVKLLIFYSKDTKNIFKRFPNLQMLQFVLEESWDYSTEQYWFPKLDCLTELETLSVSFKSSNTNHSGSSVATNRPWDFHFPSNLKQLLLSDFPLTSDSLSTIARLPNLEELSLYDAIIQGEEWNMGEEDTFENLKFLNLRLPTLSNWEVGEESFPNLEKLKLRGCGELEEIPPSFGDIYSLKIIKIVNSPQLEDSALKIKEYAEEMRGGGELQILGQKNIPLFK*
>Solyc06g008790.3.1
MEKRKDNEETNNSLVLFSALSKDIADVLVYLENEENQKALDKDQVEKLKLKMAFICTYVQLSYSDFEQFEDIMTRKRQEVEKLLQPLLDDDVFTSLTSNMDDCISLYKSDAIMMDEQLDFLLLNLYHLSKHHAEKIFPGVTQYEVLQNVCGNLRDFHGLIVNGCIKHETVENVLPLFQLMAERVGHFLWEDQTDEDSRLSELDADEPNDRVSRLFKLAHLLLKIVPVELEVMHICYTNLKASTSAEVGLFIKQLLETSPDILREYLIHLQEHMVSVITPSTSGARNIHVMLEFLLIILSDMPKGFIHHDKLFDLLDRVGTLTRDVSTLVHDLEEKLRNKQGNDQTNRATLDLLKDIELLKEDLKHVYLKSPDSYQCFFPMSDGPLFMHMLHLHVNDLLDSNAYSVSLIKEEIELVKQDLEFIRSFFVDAEQGLYKDIWARILDVAYEAKDVIDSIIVRDNGLLHLLFSLPITIKKMKLIKEEVSDLHEKILKNRGLIVVNSPKKPVESKSLTTDKIVVGFEEETKWILRKLTSGPTDLDVISITGMPGSGKTTLAYKVYNDKSVSSHFDLHAWCTVDQGCDEKKLLNKIFKQVSDSDSKLSEDIDVADKLRKQLYGKRYLIVLDDVWDTTTWDELTRPFPESKKGSRIILTTREKEVALHGKLNTDPLDLRLLRSEESWELLQKRAFGNESCPNELLDVGKEIAENCKGLPLVADLIAGVIAGREKKRSVWLEVLNNSHSFILKNEVEVMKVIEISYDHLSDHLKPCLLYFASWPKDTIMTIYELNGFLGGEGFVGKTEMKSMEEVVKIYMDDLISSSLVICFNEIGEYPTYQLHDLVHDYCLIKARKENLFDRIRSSAPSDLLPRQITIDDKEHFGLNFVMFDSNKKRHSGKHLYSLGINGDQLDDSVSDAFHLRHLRLLRVLDLDNSFIMVNDSLLNEICMLNHLRYLRIGTEVKYLPLSFSNLWNLEILSVNNKESTLILLPRIWDLVKLRALFVSACSFFDMDADESILIAEDTKLENLRILGELVISYLKDTKNIFKRFPNLQVLQFELKESWDYSTEQYWFPKLDCLTELEQLSVSFESSNTNHIGSSVATNRPWDFHFPSNLKQLLLSDFPLTSDSLSTIARLHNLEELSLYDAIIQGEEWNMGEEDTFMNLKFLNLCLPTLSKWEVGEESFPNLEKLKLQGCGKLEEIPPSFGDIYSLKFIKIVKSPQLEYSALKIKEYAEEMRGGSELQILGQKNIPLFK*
>Solyc06g008800.2.1
MEKRKDNEETNNSLVLFSALSKDIADVLVYLENEENQKALDKDQVEKLKLKMAFICTYVQLSYSDFEQFEDIMTRKRQEVENLLQPLFDDDVLTSLTSNMDDCISLYHRSNKSDATMMDEQLDFLLLNLYHLSKHHAEKIFPGVTQYEFLQNVCGNIRDFHGLIVNGCIKHEMVENVLPLFQLMAERVGHFLWEDQTDEDSNGDDQNDRDARLFQLTHLLLKIVPTELEVMHICYTNLKASTSAEVGRFNKKLLETSPDILRESIIQLQEHMIAVIPPSTSGARNIHVMMEFLLLILSDMPKDFIHHDKLFDLLAHVGVLTREVSTLVRDLEEKLRNKEGNNQTNCATLDLLENIELLKKDLKHVYLKSPDSSRCCFPMSDGPLFMHLLHMHLNDLLDSNDYSIALIKEEIKLVKQDLEFIRSFFVDAAEQGLYKDIWARVLDVAYEAKDVIDSIIVRDNGLLHLIFSLPITIKKIKLIKEEISALDENIPKDRGLIVVNSPKKPVERKSLTTDKIIVGFEEETNLILRKLTSGPADLDVISITGMPGSGKTTLAYKVYNDKSVSSHFDLRAWCTVDQGYDDKKLLDTIFSQVSDSDSKLSENIDVADKLRKQLFGKRYFIVLDDVWDTTTWDELTRPFPEAKKGSRIILTTREKEVALHGKLNTDPLDLRLLRPDESWELLEKRAFGNESCPDELLDVGKEIAKNCKGLPLVADLIAGVIAGREKKRSVWLEVQSSLSSFILNSEVEVMKVIELSYDHLPHHLKPCLLYFASWPKDTTTTIYELNIFLGAEGFVGKEEMKSMEEVVKIYMDDLISSSLVICFNEIGDSLNFQIHDLVHDFCVIKARKENLLDQIRSSAPSDLLPRQITFDYDDDEEHFGLNFVMFDSNKKRHSGKHLYSLKIDGDELDDSVSDTFHLRHLRLLRVLHLEPSFIMVNDSLLNEICMLNHLRYLRIGTQVKYLPLSFSNLWNLEILSVNNKKSTLILLPRIWDLVKL*
>Solyc06g048910.1.1
MEIIFNAVGGFFVEVGKNVCKCICPDVEHTASFSSKLENLRKEMEKLSKFRDDIKKSVEGYEKNGYKSKLDVIQWIEDVHKLESEWETMQESMAAANKCTYKCCPKCIIGSEVSTQARIVQDQLFRLIEVRKNFGSNLVVENYQMKEVKFMQRPLIEGQSAATKNLHKILQLLEDNKAQIFWEVFGSRMRSRVRCQGGVGVRVEFRGRQVCIIGVWGAGGVGKTSLVNNLNNELLKNEVSSFKLSFGVVLWVTVPKPPIDIRTIQTEIASRLNLKIDSEGNVKSIASKIYRRLEQEKSFLLILDDVWEPIDLDDVGVPQLDDPSRSKVIITSRSLDVCKQMKIDAEMKVYTLDEDESWKLFIKNAGDHANLEHIQPLAKEIARECDGLPLAVTVIGTSMRGKTRVELWEDALESLRMCEPHNEDVKDKVYKVIEWSFDSLKSQDIELSSKQRSKHVKKKRGDIQNCFLYCSLYPAFIPTDELINCWWAEDCLGEHDTYEEVYNTGITMIETLKDACLLEIHNLDSVKMHDVVRDVSIWIAKSFGVEHNSVFQDGIGVSYSVKRISFVGNKVQRLPDNIMERPETTTLLLQDNNRLLEIPHEFFLAFPALRVLNLSETGITSLPSSINSLYQLHALILKNCHWLTELPPINNLRNLLLLDCENTRLHHLPQGMDKLTNLRLLNLPATDLEGIGREFFLNLSSIEMLNMMESKMVHPSTKFGATSFDEISSLHNLTSLFIRLDSSSIFNREHTWMSRLKRFRIEVGEIPFHVPFNMSTRTICISGSDIFRYGKLSGMLQFASHLYLQSCLGLKKLFVYNNFDGLKSLYIRSCSCSFNPAEEGSGTFDPLPNLEYLNLEYVYRLKSVSDFSQLLGLRFSKLRQLDMSNCSSLTCLFSVGNTFSIPKHLEEITITSCKQLVELFVERSSSQATLVKSDVPKVRKLVLKNLTKLGNLGEQQSMWEHLEVLTLMRCNEIRKLPLSIQTSKNIKLIRGASEWWSQLVWDNDKFKSNLEHCFRPLAI*
>Solyc06g062440.3.1
MANAAVISLIRSLEQLVQRKPHLISDETRRMVDSVHDSLEYFQDFLESTSKRRQKHCRKVEELEREIRMEVEKAEDVIELKIMYGIMKKKGLSKTFLRTLVGKIDATRERKAIRKTLLPFVKKIDAVKSNVMGISFGTNQVQSYDDTTTNEDLLPGHSSRNVAKLNPENIVVGLEDDLVRIIRRLKGPTLSREIIPILGMGGIGKTTLARKAFDDFETRNRFDIHIWVTVSQEYRIRGMLLDILRSTSEETNEESNIDRLMDMIYKKLKGWRYLVVMDDIWSSEVWDLMTRTFPDDNNGSRIILTSRQEEVASHADPDSNPHKMNLLNLDNSWKLIRDRVFGVEHACPPELEDIGEQIAQRCQGLPLALLVVAGHLSKISRTRESWNDVSKSVSKVVADESDICLGVLAMSYNYLPDHLKPCFLYMGVFPEDSVVNIVRLINLWISEGFISDELVGRDCMEDLVSRNLVMVRNRSFNGETKTCGVHDLIRDLILREAEKEKFLEVTRIHEATNPSAEKLRSTRRYCFHSHNQAAFWKLSSIIRTLHFFDGFQKLSKQVPLLVSFKLLRVLAILNDTFPTFPLEITKLVQLRYLQFTCYDNIHWSVSKLYNLQTFILGYGVAGLLPPTIPEGIWQMRNLRHLHIGDFFSFPIPSNKLQNLQELSRLALSSCTCELFSAIPNLKKLKIIGNYLMEMKRERLNSLSCLEKLEILKYRDDGIQPSQIPSKYVLPASLKRLTLSCTSLPWEDMANIITLPNLEVLKIKDNGFLGDVWMLNDEEIFKQLKFLLISWTGLKHWKAGSVNFPKLQRLFLKRCMNLEEIPQDFGDICTLESIELHKCSISAATSGKNIQEEQESIGNECLSVLIYNHP*
>Solyc06g064680.1.1
MDVVETCGKGTLSSGEPSNKPSTASIYDDDEVVGFEKDAEIIMKKLIRGTKERDLISIYGMPGLGKTTLARKVYNNPSIVNYFEVKAWCAVSQAYNRSTLLVEIFKQATNDKIKIKEDDDVADMLRKVLIGKRYLIVLDDIWEVEAWEDLGICFPQGECGSRVMVTTRIEQVAKHLQHHSHPYSLSFLSSKKSWELLEKKVFRGESCPPDLLEAGLQVALHCKGLPLVVVLIAGMIAKMDREASLWLEVANDLSSLALGEQSMKVIQSSYDHLENHLKPCLLYMALFPEDHKITVDDLLKLWMAEEFVLNVETENMEEASRVCLSDLLNRSLIIMVSGMRFYDNVQYCSLHDVVREFCLRKLTEDKYMQLTVPYNPYQHLHSTESRLCIFIHDDFVKQLDHPDYQLDKIPRLDFKETNSLEFIAHPKLNVWNNQYSNPLDLVLKLRFVRVLDLMDVELPDSWATAIQSLTELRYLALCVKQFELKWISHLHNLQTLRLKSSEKLRLRAATLWEMTKLRHVNIDCFSVAWEDNEQESSSTSLLENMKSFGTCNIRFDNMNARFWWRFPNLEELCLSVEDVPEFPYFPIVEVHSHLHFLSLEFPLIELFNSFGWERFCVFPSNLRHLDLDKCFLTEEMVLNIARLKKLESLKLFLGFPSMRSYCWDVTNVEFPSLKYLGLFFMKIEEWKASEESFPVLEKLVISAWPGFRGIKEIPPSFADILTLRRIELFDCTDSLGVSAMNMKREIEENTGCDSLQVVIQK*
>Solyc06g064690.1.1
MMKLTRGTKKRDVISIYGMPGLGKTTLTRKVYNNPYIVNYFDVKTWCAVSQAYNRKKLLAEIFNQTTRREMDEDDDIADLLLTTQIEHVAKHLQHHGDPYSLIFLTSTQSWKLLENKLSRRERCPLDLLEAGLRVAQHCKGLPLMVVLVAGFIAKMERELEVANDLSSLVLGEQSMKVIQSSYEHLEDH*
>Solyc06g064720.1.1
MEVVETCGKATLSAGEPSTKRSITSIYDDDEVVGFENDAQIIMKKLIRGTKERDLISIYGMPGLGKTTLARKVYNNPYIVNYFDVKTWCAVSQAYNRRTLLVEIFKQATDDKIKIKEDDDVADMLRKVLIGKRYLIVLDDIWDVEAWEDLGICFPQGECGSRVMVTTRIEQVAKHLQHHSHPYSLSFLSSKKSWELLEKKVFRGESCPPDLLEAGLQVALHCKGLPLVVVLIAGMLAKMDRKSSLWLKVANDLSSLALGEQSMKVIQSSYDHLENHLKPCLLYMALFPEDHKITVDDLLKLWMAEEFVLNVKTENMEEAYRVCLSDLLNKSLVMASGIRANRDVVHCSLHDVVREFCLRKLTEDKYMHSTDSRLCIYIHDDLVKQLDYSEYQLDKIPMLGFKETNSLEFIAHPKLSTWNNRYWNPLDLVVKLRSVRALHLMEVSLPDSWATAIQSLTELRYLTLHVRQFEFEWISHLHHLQTLQLKLRNYKSIRLRAATIWEMKKLRHVNIYSFPVVWEDINDEGGFETSMLENMKTFRTCNIRLDNMNTRLWWRFPNLEELGLKVEDEPKFPLFPIPEVHTRLHSVSLRFSVMEVFNSVGWERYFVFPSNIRHLDLTGFFLTEEMVLNIARLKKLESLKLFLGFPFGRSEYHYWDVTNVEFPALKYLRLDVMRIVEWKASEESFPVLEKLVIKGGYIKEIPPSFADIPTLKLIQLINCMESVGVSAMNIKREIEENTGCDNLHVVVVKPK*
>Solyc06g064750.1.1
MEVVGTCGKRTSSSGHTSNKPSNITSIYDDDDDVVGFEIHAQIIVNKLIRGTKERNVISIYGMPGLGKTTLARKVYNNPSILNYFDVKAWCAVSQAYNRRTLLVEIFKQATSNKIKIKEDDDVADMLRKVLIGKRYLIVLDDIWDVEAWEDLGICFPQGECGSRVMVTTRIEQIAKHLQHHSDPPYSLSFLTSEESWGLLEKKIFRGESCPPDLVEAGLQVALHCKGLPLTVVLIAGILGKTEREASLWLEVAADLSSLALGQQSMKVIQSSYDHLEDHLKPCLLYMALFPEDHKIPVDHLLKLWIAEEFVLNAGTENMEEACRVCLSDLLNRSLIMVSGMRFYCDVQYYSLHDVVREFCLRKLTEDKYMQLAVPFNPYQHLHSTISRLYIYIHDDLVKQLDHSNYQLDKIPMLDFKETNSLEFIAHPKLNVWNNQYSNPLDLVVKLRFVRALDLMDVELPDSWATAIQSLTELRYLALCVKQFELKWISHLHHLQTLWLKSSEKLRLRAATLWEMMKLRHVNIDCFSVAWEDNEQESSPTTLLENMKSFGTCNIHFDNMNARFWWRFPNLEELCLSVKDVPEFPYFPIAEVHSHLHFLSLEFPLMELFDSFGWERFCVFPSNLRHLDLAKCLLTEEMVLNIARLKKLESLKLQMGFPSMRSYCWDVTNVEFPALKYLGLFFMQIEEWKASEESFPVLEKLVISAWPGFREIKEIPPSFADILTLRRIELFDCTDSLGVSAMNMKREIEENTGCDSLQVVIQK*
>Solyc06g064760.1.1
MEVVETCGKGTLSAGEPSTKRTITSIYDDDEVVGFENDAEVIMMKLIRGTKERDVISIYGMPGLGKTTLARKVYNNPSIANYFDVKAWCAVSQAYNRRTLLVEIFKQATDDEIKIKEDDDVADMLRRVLIGKRYLIVLDDIWDVEAWEDLGICFPLGEYESRVMVTTRIEQVTKHLQHHSHPYSLKFLTSQESWELLEKKVFRGESCPPDLVEAGLQVALHCKGLPLAVVLIAGIIAKMKREASLWVEVANDLSSFALGEQSMKVIQSSYHHLDDHLKPCLLYMALFPEDHKIPVDDLLKLWMAEEFVLNSETENMEEASRNCLCGLLNKSLVMMYGRNDNRDVRYCSLHDVVREFCLRKLTEDKYMQLIVPYNPYQHLHSTESRLCIYIHDDFFKQSDHPDYQLDKIPMLNFKETNSLEFIAHPKLNTWNNQYWNPLDLIVKLRFVRALHLMDVALPDSWATAIQSLSELRYLAICVRQFELEWISHLHNLQTLQVKSSNKGIRLRAATLWEMKKLRHVNIYSFQVVWEDINDEGGFKTSMLENMKTFRTSNVRLDNMNARLWWRFPNLEELGLKVEDEPKFPLFPVPEVHTRIHSLSLSLPSMKFLDSVGWERYFEFPSNIRHLDLGGCLLTEEMALNIARLKKLESLKLFYGLTLGRSMSLCWDVTNVEFPALKYLTLCRVKMKEWEASEESFPVLEKLVIIGGFITEMPPSFADIPTLQLIQLIDCKDSLGVSVMNIKREIEENTGCDNLRVLMEKHK*
>Solyc07g009180.1.1
MAYADVVSLIQTLKQLMQQKPSWIIGDTRKMIESLLNSAEYFQNFLEKTYMRRQVFGNFEELERVIRIAVNDVENVIELTMHEYNLLEHCSRLGLPRQPLCDDLPPLVEKIDFVKRRMMRFVTNDQDLSSGVYLLGHSSSRRVASLNLENVVVGLEDDLMKVMRRVTGPPSSREIVSIVGMGGIGKTTLAKKVYHHPEVRNRFDVHIWVTISQEYQTRDLLLCILSCIFQLKNEIQNETYRLVVGDEINGSSDDQLMDMIYKKLKYRRYLVIVDDIWSIGIWDLMTRFFPDDNNGSRIILTSRHKEVAEHADPDSNPHEMSLLNSDNSWKLLHDKVFGSQHDVCPRELEKIGKQVAQKCQGLPLALLVVAGHLSKMPRTRECWDDVAKTISKIVASEPDKCIGVLAMSYSYLPHHLKACFLSIGVFPEDFVIATERLIQLWVAEGFLRQERLKSMEQVGKECLEDLISRNLILVRKRRFSGELITCGVHDLVRDLILRQGEKEKFLKVTRTHDVITRFIDTTSKPHVHRYSSHSRISQGDCWNSTSSLIRTLYLFNGLKHAPRPSKQIPFLARFKLLRVLAILHYTFQDFPLEITKLVHLRYLEFNCRDDLHCSVSELYNLQNLIFGRYSDLPVEIWKMKLLRHLEVKKISSFPVPSSMYTTGSSSKLQNLEVLSDLSISCCSNEMFTRTPNLKRLKLHGAWEECRRDTISQMLNSLYCLPQLEILKIICSRKLYPHPLPSTYVLPTSLVRLTLRCTYLPWEDMANIVMLPNLQVLKIKDNGFDGDAWRLSDEQIFNQLKYLLIDRTNVKSWKAGSVNFPKLQRLVLKRCIYLEEIPKDIGEVYTLESIELLNCRTSAAKSVKEIQEEQESMGNDCLSVRIHDKPCKIHTISNDCLLISLTV*
>Solyc07g039420.1.1
MSDAFVSFAVQNLGDFLIQEINLRLSLREDIQWLRNELLFMQSFLRDAELKQSGDHRIQQWVFEINSIANDGVAILETYSSEAGKHASRLKAYAFRCRKEKQFHKVAKEIQSLKQRIMNISRKRDTYDITNINTTNSGEETSNQVTTLRRSTSFVDDHNYIFVGLKDVVQTLLDELLKAEPCRTVLSIYGMGGLGKTTFARNLYNSPNMVDHFPTRAWICVSQEYNTMDLLKTIIKSLQGCTKETLDLLEKMAETDLENHLHDKLKGRKCLMVVDDVWQKEAWESLKRAFPDRNNGSRVIITTRKEDLLKEQTTEVLSVNFVS*
>Solyc07g039440.1.1
MQENVDDQDYIFVGFQDVVQTFLAQLLKEEPRRSFLFIYSMMGLGKTTLARNLLKIPNIVSSYPTHAWICISQDYNTMDLLRTIIKSIQGCTKETLYLLERMTERDLEIHLRDLLKERENLMVVDDVWQREVKDHLWKNIKEDKSIEICNILSLSYNDLSTALKQCFLYFSIFPEDQVVKADNIIWLWMAGGFIPRGEERMEDVAEGFLNEMCFN*
>Solyc07g044797.1.1
MLRRRPEVERGSFYGWCPNVNSRYLQSKRSKEIVMDVIGLQTEGNNYVDFSYPVQPVEVEAIPSYTGEEFSSRKLQEEEVLAGLRDGGVTIIGICGLGGVGKTTLTEKIREKAKQERLFNDVVMVIVSQQHDLKRIQGEIAQGVGLTLEGDDLWSRGDLLRSRLMDQNSCILIILDDVWKALELENLEFPAVAATNISAK*
>Solyc07g049700.1.1
MAYAALSSLMHTLQQLLQSKSPLICTGNTSIQHVESLYQDLCDLQVFLENTTIEVKDIEDVKALEEKIKDVVYKAEDRIDSSLRSIILLDNGDDDREMACNVFNEELQQVEKEVCFLKQEVMVIKFDKHIGFSKLPESTTFPSSRKSTIEEKTVVGMKDDLNSILNCINAHTKELIVISVVGMGGIGKTTLASKVFDDSMIRSQFDKHAWVTISQDYNKRQMLLEIVSSITGIYQENMSNDKLLDTVYKGLKGRRFLIVIDDLWSTEALDLMRRIFPNDHNKSRIILTTRLKTVADYASSPDFPPHDMSFLSLDDSWNLFTERLFKKDPCPPQLEVIGKHIIQQCQGLPLSIVVIAGLLGNIGRTPDNWKKIEENLNSFFGKASEKCQAILSLSYNCLPQYLKACFLYIGSFPEDMEIHVSKLISSWIAEHFIKARSNTRLEVVAEEYLQELTDRSLILVRGRRANGRIKICKIHDLLRQMCIREAQIENVVHFTNNDISDGINDHRRVIIPYLIQDYFRDHPNHRNGKITTRSLIFLGRQSYEVTGIYYWPYSISDFKLLKVLDAHEIGFDFSRIIPQLVHLRYVDARVNDPSSLAKLFNLQSIIIYSQKKNVQLPTEIWTMSEIERVDITAVDMPNPPIGEQPLFMNNLHTLAVKSSAVVLKILRRIPNLNKLKINDVRRTEWYAFLDCLIVLQGLVTLNIQAAASLNSPFFLSRDIFLPNLTKLSLNSTFFPWEDMAVLAKLPNLEVLKADNAFWGTDWKLDEDVVFPKLNCLAVRHGNLERWEATSDNFPMLEELYLSWLHLLEEIPESIGEIMTLKSIEIRGCNSAVITSAKQIRENQEIYGNYEFQLRFVRY*
>Solyc07g052770.2.1
MSHASSSKVCKYDIFLSFGGEDTRRTFVSHLYNALEQRGIHAFKDDERLEAGQSIFAELLKAIEDARFAVVIFSKSYASSRWCLEELVHIIKCKNELEQAVIPVFYDVSPADVRHQNSPSVDSFFQHEVKYKDDMEKVQRWRGAFAEAGNISDEAECVKKLVDDIFPKSLQIISPFRESLVGMRSQLEKVIELLSMESNEARSIGISGMGGIGKSRLAHVLYERYRHLFEADCFLGDVGELHLKNGLAWLAQVVIHKLLGEKMSVTSEHEGMIILKNRLRWKKVLFILDDVNHREQLEFLVGGTEWFGMGSRIILTSRDKHLLISHVGDNVYEVQLLSEDEALELFSTHAFREKSPKEDFMKLSREVVEHACGLPLALKVLGSSFYRRDKKHWRHIIDRLKRIPHKDILGKLRLSFDGLEKDEKELFLDITFLNFAFLDMEYLARPDFDLYVELLRRDPNRGFLIDYLIEKSLLSIDLNNGIVMHNMIREMGENVIREEYANSRIWLPEEICDLFDGKLITEKVESLLIPEYYYFEENLVDYSNTFKRMQSLQILIILTYSLHCPITYLPSSLRFIDWIAYPSISLPESFEQSQLVMLRLPESCLVELLPISKKLSNLKHLDLSNCYELTKSPNFCDMPVLETLNLQGCENLEEVHPSLGHCRMLTYLILSYCDKLKKLPKFVCMNSLKHLDLSNCTRSSWIRSLSPSLSGLRELKLDDCEILESIPDTIRNLSDLSISGCNKLTTLPDSLFESQQLEYLYIHRCSGLVKLPSSLGVQKNLGSLEMDRCENLQKFPSSIWMESLQRLKIFNLPKLDTFPEIKGDMHCLEALTLTSTGIREVPSSIGNLSGLTSLNLSGCEDLVSLPDNLCNLMNLRKLNLRGCKSLEKLPENIGDLHQVSVLSLPKLHLITPYRLGGLPEELRGLHFLNGLDVSGSNISCLPKSFKGLFPLRKLNEQFCENLNELPSGELPQI*
>Solyc07g052800.2.1
MFHASSKVCKYDIFLSFRAIEDARFAVVVFSKSYASSRWCLEELAHIIKCKNELEQAVIPVFYDVSPADVCHQNSPFADSFFQHEAECVKKLVDDIFPKSLQIISPFPESLVGMRSQVEEVIELLSMESNDARSIGISGMGGIGKSELARVLYERYRHLFEADCFLGDVGELHHKNGLAWLAQVVIRKLLGEKISVTSEHEGMIILVGGTEWFGMGSRIILTSRDKHLLISHVGDNVYEVQLLSEDEALELFSRHAFREKSPKEGFMEFSREVVKHAGGLPLALKVLGSSFYRRDKKHWRHIIDRLKRIPHKDILGKLRLSFDGLDKDEKELFLDITFLNFAFLDMKYLARPDFDLYMELLQRDPNRDFLKSPYRKISVIHRLE*
>Solyc07g053010.2.1
MGDAIMEAVVELIVKDLSKEVNVHAQYAIQFESEFEVMKKELNLMRSYLTEANRLKGNSKLVKTTLSELQELIYEADNVVTDCQIREDYLSMKGNPSCLLPSPKEISFRYITGKKLTGLNKKIVKMHKKLRTFVGPITEQTRGDENISRRRIRWTSHIFDQSEIVGLSEDTRKIKEWIFSHSDSSHRVGIVGMGGLGKTTIAQKVYHDRQVNVRFQKKVWVSVSQTYDELLIMKGILKQLNGDDSGTDKGDLLNRILEALSHKSYLIVLDDVWSIDDGWWDRISRGLPKFVEHNCCIIITSRNDDVVKRMGATESRIHRPRLLDDEESWSLFCKFAFLSTKGKCNAQLEEVGREIVRKCHGLPLAIKTTGGMLSSKPHSLGEWTRICDNFREKLVSDSESNISVMASLQLSYDELPAHLKQCMLCFSIYPDDHEIEAEQLVRWWVGEGLVRGDGTETATDVAFGHLSELVSRCLVEAVQRRSFDGKVYSCKMHDMVRDMTILVAEDEKFCCFNRGRHIATVNSRHLGVTRETTFQSLYGNTKLRALLLTTTNYIGFNRKIALAEIKTLRVLDLSCVKLDKICLVDLWQWITSLKRLAYLNLRNVANLDEIPNSVRKLWGLQILVLRECKDLKKLPTSITTLPRLAILDVGSCPSLSCLPQGLSRLANLEELYGFKLPSPATTEACRLSEVVALTQLRVLHLDITEESMIDDKELAALKQLELLRVLSINAGDCENKDIIRKLDNLSPPTRVEELYLRHYLKETTPAWINPISLPQLQYLCIEDSRVFNRMSENFWGDNEDKWNVEGLCLKFLPRLEETWETFQNAMPSLKYLEVSHCNSLKNFRCNVEGLGYWTKPDEEEENKEDQDVISCHEGGNEGEFDDMH*
>Solyc07g053020.2.1
MDPNAVNFFICMNIQFIILVLELAVALFMSKTLVLCKMLLVIYMISIYILLVHCYHKGIGYTFYVSDEKFCRRKMSEVLLNAALPILMKDLFDKVDSQIRNVVGFEDEFDKMKSELVTLQSYLGDLDRHKEKSKSAEVASTKLREVIDRLDDLVSDCTNRVAYENMRKRIWSVISPRGMKFRNQVGKKLAEINRDIVSIRESLKIITPMISLCISEESGSSGGGSSWGRVRWTSDVIDESQTVGLAEDTNTLKNWILPFNGSLQLIAIVGMGGLGKTTLAQKIYNDRQVCSRFQGRIWVCKSTSGELDIMKSILEQLKKDDRGSDRNVLLKRIHEELSKKKYLIVMDDVWSIDDGWWRRILEGLPEAKKQGSCIIITSRNEEVVKRMGVKEEQIHRPKLLSEEEGWSLLCKVAFASSEGECKDIGLERVGKDILKKCAGLPLAIKTIGGLLSSKNQLCSEWKEVYQYLPHILADESKSDDSLMATLQLSYDALHPQQKQCILCFAIYPEDYEIEVDQLVNWWIGEGFIHKEWTKTPREMALECISKLISRCLIEAVRKRNYDGRVYSCKMHDMIREMIIRVAREESFCSLDKNNTNIATINCRRLGVTDETLLQPLDGNSNLRALLLTKAKYIGFTKKVALAQVKSLRVLDLSHLKFKESSEFCEDDMWRWITSLKRLNYLSFRDVENLTKLPRSIKKLWGLQILVLGECIKLEQLHRSIALLPKLIVLDVGNCTSLSYLPRGISKLIHLQELYGFKIPNARVSKACHLRDLKDLIDLRVLTLDVVEESMIEEDELTALAQFQHLRMLIINAGDRDDEIFLERLEKFLPPKSLKELYLRHFRGRTTPAWIAPKLLNGLQYLCIEDSFELHRLSDRFRGSDGKKWEIEGLCLKYLPNLEETWEEITSAMPGLKYVEVSHCNSLKSFPCDVEGIEFWRKTDLFAVHLCCISLMVFLISLLILLVVITIMSDYVVYMNLQLFSTTTNCSLRSFLLVHYIDFTHS*
>Solyc07g055380.1.1
MARLGSQRHASNSRNLVGMESHMHQVYKMLGIGSGGVRFLGILGMSGVGKTTLARVIYDNIRSQFQGACFLHEVRDRSAKQGIERLQEILLSEILVVKKLRINDSFEGANMQKQRLRYKKVLLVLDDVDHIEQLDALAGEREWFGDGSRIIITTKDKHLLVKYETEKIYRMGTLNNYESLQLFKQHAFKKNHPTKEFEDLSAQVIEHTGGLPLALKVLGSFLYGRGLDEWLSEVERLKRIPENEILKKLEPSFTCLNNIEQKIFLDIACFFSGKRKDSVTRILESFHFSPVIGIKVLMEKCLITILKGRVIIHQLIQEMGWHIVRREASYNPRICSRLWKRKDICPVLERNFGTDKIEGISLRLTNEEEVNFGGKAFMQMTSLRFLKFRNAYVCQGPEFLPDELRWLDWHGYPLKSLPNSFKGDQLVSLKLKKSRIIQLWRTSKDLGKLKYMNLSHSQKLIRMPDFSVTPNLERLVLEECTSLVEINFSIGDLGKLVFLNLKNCRNLKTLPKSIRLEKLEILVLSGCSKLRTFPEIEEKMNRLAELYLGATALSELPASVENFSGVGVINLSYCKHLESLPSSIFRLKCLKTLDVSGCSKLKNLPDDLGLLVGLEELHCTHTAIQTIPSSMSLLKNLKHLYLRGCTAFSSQVSSSSCGQESMGVNFQNLSGLCSLIMLDLSECNISDEGILSNLGLLPSLEGLILDGNNFSNIVAARISRLTRLKALALAGCRRLESLPELPPSIKEIYADECTSLISIDQLTKYPMLGEVSFTKCHQLVKNKQHASVVVSLLKQMHKVLFMNGSFSMYIPGVEIPEWFTYKNSGTESISVALPKNWYTPTFRGIAICVVFDMMTPFILRKLKSDDPFSFHNVKCLKTFQGLAMWFRFTSHDGLSRKFSTCLGLIGSEKPIGLGNTFLAHVPLHPYRKLKDDDYSFNNFIQLEVGVCTYNIHTDVVVKGLGVRLVYEN*
>Solyc07g055610.2.1
LKSSLCIYNTFKDDEKLEKGKFISPELESSIEESRIALIILSKNYANSTWCLDELTKIMECKNVKGQIVVPVFYDVDPSTVRKQKTMFGEAFSKHEARFQEDKVQKWRAALVEAANISGWDLPNTSNGHEARVIEKIAEDIMARLGSQRHASNARNLVGMESHMHQVYKMLGIGSGGVRFLEILGMSGVGKTTLARVIYDNLRSRFQGACFLHEVRDRSAKQGLEHLQEILLSEILVVKKLRINDSFEGANMQKQRLQYKKVLLVLDDVDHIDQLDALAGKREWFGDGSRIIITTKDKHLLVKYETEKIYRMKTLDKYESLRLFKQHAFKKNYPTKEFEDLISSSDRAYWWTPPSPESPWQFLVWERLGEWISQVERLKQIPENEILKKLELSFTVLHNTEQKIFLDIACFFSGKRKDSVTRILESFHFSPVIGIKVLMDKCLITILKGRVIIHQLIQEMGWHIVHREASYNPRICSRLWKRKDICPVLERNLGTDKIEGILLHLTNEEEVNFGGKAFMQMTSLRFLKFRNAYVCQGPEFLPDELRWLDWHGYPSKSLPNSFKGDQLVSLKLKKSRIIQL*
>Solyc08g005440.3.1
MAESAVKILLMSIEFVLDNPGYVIGGVRHEISKVKLELESIGSFIKDAEKCKNQNEGVCIWVVQVRNVAFEAEDIIDEFLYHVDSMKRSGFRGRLAGVFYIPKLLWLRYKTALELKRIRSEIIDIAKRSKRYDLSHMEASSNAGSNSLSCCSCVQNIGESSLFIQNDEVIGIDKVKDSLLSSLEREEAHRVVISVAGMGGSGKTTLVAKVYTSLTVRKNFDCCAWVSVSQNHTIEDMLKKLISEFFVEKEDLIPKNLKSMDYRQLVETLVKFLHNKRYIVVFDDVWNNNFWRQITVALPDDKNRSRVIITTRNEDIAAYPYGPGAKNVFRSKPLADEYAWKLFCNKAFSSQPDCKCPPELEEIGRALAKTCEGLPLAIVALGGLMGSKDRSEMKWREIYDSLSWHISNNKLLDEVKTVMLLSFDDLPYYLKNCFLYCCRFPMGKLIGAGRLIRMWMAEGFLEEKNNLNPEEVGKIYLKELISRNLLQVVKHQSFIRPKTCKLHDLMWELARSISEKENFLSICSEEILEKDEIRARRLSVHNVDGTDKIKGDLTHVRSFSMFNDKVESKFLLDGLLFRFRLLRVLELNDAKVDSLPDELGNLFNLRYLSLGGTGIKELPTSVNRLRNLQTLDIRRTEVSVLPNGITELHNLRHLLAYGKEIGSEHFAYVRGVQVPGKLWKMKNLQVLNCIQANADIARKIVKMTKLRRIELTNVKEEHMKNLCLSINKLKFLHHLLVMTVDANTILKLDDLSGTPSIFRKLTLVGRMCKVPHWFPSMLNVMHLHLHWSHFPEDQDPIPCISQLPCLEHLVLVNAYASQKQLHFESGFQKLEDLHISCLPELDEMVFLEGVMPKLVRLHIHDCPKLKEVPQGLEYLANLEQMNLKEASLELVQNVRGKGSSSRSNVRRIPSIKHYYEVDGVHLYENWRGTLQ*
>Solyc08g005500.3.1
MAAYSAVTSLMGTMHLISQSALDFHESNKECSKSLYEKVGSLLEFLDNSDNELMKDLQKKVKDVVNEVEDEVESQIVRIMEKDEHIQREANERLREILEQAIQDIYSVNQELIKQRNKNNNSLSGNLSIGGSTSPRSRVSTLENEMVGHINEQANMRRRLITGHSSQLEVISIAGMGGIGKSTFAKKLFSDPSVVGFFDVRGWITVSKDYSSRKMLISLLQDATGVKVEINPQYQEVEVINAELADRLQKSFKGKRYLIVVDDIWSTEAWDDISQWFPENNNRSRILLTTRSMEVARHASSPKNPFQMRFLDPEESWNLFCQKAFSKKDCPAEFESVGKVVVENCKGLPLMISVVAGSLSSKRTLNEWNEVAQSVSSLVNLDDYQRCSGVLALSYNHLPPDLKVCFLYFGVFKKASEISVENLIRLWMAEGLFKLRGIRDLEKEACSLLHDLIDRSLIVVCKHSLDGKIKTCRIHDLLHDLCLRESESESLLYVSNPSLSATNIPQDRRWVSFPQEPARDFFSLPFLTYGKIRSLHFLAVKPYNLEFELGLDRFKLIRVLDLLGSGVWHLPNGLSNLVSLRYLRAHCSGYPPIYKLRNLQSVSFRKVNKFQPIEFHLPDGTWKMSQLRHLDSASFYLCSPPKVDGNKYRVLENLQSVYGLRPVCCTKEMFEGIKKVKKLGICGRTGHFYDAPKCLDNLIYLPELEVLKILLYDAYGVDFLHKHPVPCVGSFPPNLKKLTLQGTHLLWSQLTIISKLPKLEVLQLKALLFFGDELGETVWEVSDMGFPKLRFLLVENKGLKNWNASDDSFPCLERVIIKNCRFLQEIPKGFSDSMTLKRIELWGCTPSLVNFAKEIQEEQEILGNNILQVYAYDTI*
>Solyc08g005510.2.1
MASFSNSQYCSPRKYDVFLSFRGEDTRRTFTSHLYEGLKNRGIFTFQDVKRLDHGDSIPEELVKAIKESQVSLVVFSKNYGASRWSLNELVEIMERKDKNGQTVIPVFYDVDPSHVRNQTESFGEAFSKHESKYKDDVEAMKKVKRWRTALTVVANLKGYDIRDGIESEKIQLIVDYISTKLCKSVYSLSSLQDVVGINAHLEKLKSRLQIEINDVRIIGIWGIGGVGKTTLAKAIFDTLSCQFKAACFLADVKENAKRNQIHSLQNILLSELLRKKYDYVSNKYEGKSIIPSRLCSMKVLIVLDDIDHSDHLEYLAGDLRWFGNGSRVIVTTRNRHLIEKDDAIYEVPTLPDDEAMQLFNQHAFKKEVPDERFKKFSLELVNYAKGLPLALKVWGLLLHKKGLTQWGRTVDQIKNNSISEIVEKLKISYDGLEPEEQKMFLDIACFFRGYEKKEVIQILQSCDFGVEYGLDVLIDKSLVFISKNDTIEMHDLIQDMGRYVVKMQKDSGEQSRLWAAEDFEEVIVNNTGTKAVEAIWLHYIQNLCLSKKAMKKMKKLRVLYIGRFHTHDDTIEYLPNNLRWFECIWYPWKSLPENFEPKRLVHLDLQYSMLHYLWIGTKQHFPSLRRINLNFSRSLIRTPDFTGMPNLEYLNLEGCSNLEEVHHSLGCSRKLIELNLSWCVSLKRFPCVNVESLESLNLQHCSSLEKFPEILGRIKPLELDIQMRKNVIGELPSSVSQHQARLTELDLSFLINIVALPSSIGMLKGLVKLHVRYCSKLEILPEEIGDLENLEKLDASYSRLISQPPASIIRLNKLKFLSFEKGNTKVGHKDGVCFVFPQVNEGLCSLEYLNLNYCNLVDGGLPEDIGSLSSLKELYLWGNNFEHLPRSMSQLGALKFLNLSHCKKLKELPGFTGMPNLETLNLIKCMNLEEIHHSLGFLKNLCRLTLTNCIQLKRFPGLCIDSLKYLCLRDCSSLEEFPEIFGSMKLKSDIHMLDSVLRDLNSMYISFPRSLSQDIVSLQQGIISASDSLSLRVFTVVHCGNKIPSWFHHRGTGKTVSVNLPENWYVRDELLGFAVCYSGNLIDTTAHLIPIRDEGMPWMTQKLELSSLPNYDTGCTIHFFLVPLASLWDTSTANGNTPNDYGLITFSFSGGMEEYGFRSLYKDEFEGKY*
>Solyc08g007250.2.1
MDILFNAVGGFVVEVGKFVSKCIYPKIENIVRFSSKIENLREEMGNLTKFRDEIKGKTEKDEREGYKPKPEVVKWIEDVCELQNEWEDMQQRVAAAKTLAYKCCPKCSLRLGVTTQAHNIRQQLFSLKQVGESFGSNLVVESYQMKKVEFIAGPSIKGQSAATRNLNEILRLLEDDKVCIIGVWGAGGIGKTTLVKNLNNELLKIDVSIRPKLSFGVVVWVTVPKPPIAIRKVQAQIADRLNLKVDAEGSEVRIASKISERLKQEKSFLVILDDVWEAINLDDVGVPQLKGSKVIITSRFLGVCKKMKSDTEMSISTLDVNESWALFMENAGDVANRVDIEPLAKKIARECDGLPLAIIVIATSMRGKNMVEQWEDALDSLKKSEPNDKDTREKVYQVIKWSFDSLEQTRNRDIQSCFLYCSLYPAAIPTDDLIRCWWAEGFLGEHDTYENAYNRGITTIEELKDVCLLEKEAHDCVKLHDVIRDVAKWIDDSSGLTDISRLKLVSASVKRLSFIIQDLPNNLTKCPKATSLLLQHNRYLRKIPQTFLLAFPALRVLNLSGSRIRELPCSINELHQLRALILQRCFMLDELPAIGNLCNLQLLDCDGTKLCCMPEGMDKLTNLMLLNMPLCGFKDNIDLGVFHELQRLEMLHLSISERGAVGAACFDEISHLPNLKSLSIYLDRSSISNMKSDQTWMRRLKRFHITVGKTTTPEEVSFDNNSTRAIRLLGFDIFNNKVWVSSMLQFASDLYLENCMGMTEFIRNHSFDGLKSLCIMNCSCDFGAFTEECDDDPLPNLEHLKISYVNDIMNVPHFGQLLGLRFSKLRKLDLHHCYSLTCVFYVGNGFSVPRHLEEISVSECGNLTELVEQLGSSSEIPRVRKLWLYSLVALRRFGEAERMWEHLEELYVRSCHEIMKLPLSIQTSKNIKTIKGEPTWWSRLEWDDQKYKSSLEHCFTKIPWFLTRDDWF*
>Solyc08g007630.1.1
MEIGLAVGGAFLSSALNVLFDRLAPHGDLLNMFRKHKDHVKLLKKLKMTLRGLQIVLSDAENKQASNPSVSDWLNELRDTVDSAENLIEEVNYEALRLKVEGQHQNLAETSNKQVSDLNLCLSDDFFRNIKDKLEETIETLEVLEKQIGRLGLKEHFISTKQETRTPSTSLVDDSGIFGRQNEIENLIGRLLSMDTKGKNLAVVPIVGMGGLGKTTLAKAIYNDERVQKHFILTAWFCVSEAYDVFRITKGLLQEIGSTDLKVDDNLNQLQVKLKESLKGKKFLIVLDDVWNDNYNEWDDLRNIFVQGDIGSKIIVTTRKESVALMMGNEQISMDNLSTEASWSLFKRNAFENMDPMEHPELEEVGKQIAAKCKGLPLALKTLAGMLRSKSEVEEWKCILRSEIWELRDNDILPALMLSYNDLPAHLKRCFSFCAIFPKDYPFRKEQVIHLWIANGLVPVEDEIIQDLGNQYFLELRSRSLLESVPNPSKGDIEKFLMHDLVNDLAQIVSSNLCIRLEENKGSHMLEQCRHLSYSIGGDGEFEKLTPLYKLEQLRTLLPIYIIGDYRYHPLSKRVLHNILPTLISLRMLSLSHHYTIVELPNELFIKLKLLRFLDLSQTRIKRLPDSICGLYNLETLLLSSCSKLEELPLQMEKLINLRHLDISNTRRLKMPLHLSRLKSLKVLVGAKFLVGGWRMEYLGEAQNLYGSLSVVNLENVVDRREAVKAKMREKNHVDKLSLEWSESISADNSQTEIDILDELRPHKNIKEVEISGYRGTNFPNWVADPLFVKLVKLSLRNCNNCYSLPALGQLPCLKFLSVKGMHGITEAMEEFYGRLSSKKPFNCLEKLEFEDMTGWKQWHALGIGEFPTLENLSIKNCPELSLKIPIQFSSLKRLQVRGCPVVFDDAQLFRSQLEAMKQIEALYIRDCNSITSFPFSILPTTLKTIEISGCPKLKFEAPVGEMFVEYLSVIDCGCVDDNIIRVSPSSV*
>Solyc08g013970.2.1
MFTPLNSNNNYLVCIIGVWGTGGVGKTTLVKNLNNELLKIKVSNSKLSFGVVIWVTVPKPPIDIRKVQEQIARRLNLKVDNEGNLITIACEIYERLKQEKCFLLILDDVWEAIDLDDVGVPQPEDPSRSKIIVTSRFLDVCRQMNTRADTEVNVSTLEEDESWRLFVKNAGDVANLEGIQPLAKEIARECGGLPLAITVIGTSMRGKTRVELWKDALKSLRMSEPHNKDVEKKVYMVIKSSFDSLESQDIELSSGQRSKHGNKKRGDIKSCFLYCSLYPLDIPTDDLINCWLAEGFLGEHDTYEEAYNRGITTIRSLVDACLLETHEMDFVKMHDVVRDVAKWIANTFGDDYTCVFQAGIGLTEISHIKVSASVNRISFVSNKIQCLPDCFTECPEATSLLLQDNEPLVKIPNEFFWSFPALRVVNLSATGIRALPCSINSLRQLRALILQNCKGLKELPPIGNLCNLQLLDCDNTRLRCLPQGMDKLTNLRLLNMPESDLESSISQGFFLKLSSVEIINMTGSCLGSTSFDEISSLHNLTSLYIRSDSSSIFNRDHTWMTRLKRFRIEVGKTSMYVPFNKSRREIIVSKCEIFSSRVVSGMFQFASHLYFEEFIGFRKLFAYNSFDGLKSLHVESCSCDIGSAEDPLPNLEHLSLVYVDNLKSVSDFGHLRFSKLRRLDINICDSLTCLFNVSVGFSVPLEEITISYCEELVELFDRCSASQIPRVRKLVLRYLPKLGTLGEPWEHLEELKVISCNEIRKLPLSIQTSNNIKVIRGTPEWWSHLEWDDEKFKSNVDHCFTESYW*
>Solyc08g074250.2.1
MEGYTAVISLLQTLEQLQQSRPDLIQGKMVKTLDSLIATAEYFQNVVEETSKSRFDVETIKSLEEKIRASASYTEDVVELTIYEIIEGLSWTFGIAPTSLLHKNLLSVVGKIDTQKNEVMEIVSEFTTRTHDDQILECDGYSSNATLQHSEDDIMRGLDDDLEIIVERLTGQLSDLDIVTISGMGGIGKTTLARKAYDHLKLRYHFDVRVWITISQEYGRRSVLLEALHCISKQTDNAIKKDYDVKDDNELADLVQKSLKGRRYLVVVDDIWSTDVWDSIRGIFPDYNRRSRILLTTRETKVAMYANPISPHEMNLLNLENSWKLLCDKVFGPNNCHPPELEEIGKKIAEKCQGLPLTISVIAGHLSKVSRTLGSWMDVSRTLGEIISSHPDKCLGVLGLSYHHLPNHLKPCFLSMGSFPEDYHVETWRLIQLWITQGFIRRSGSDESLTEVAKDYLEDLISRNLIMVRKKRFNGEIKACGMHDLLREFCLTEVELTQFMYVETTKVVPTVSAQRHFSFQNSAIHLFHLFPSVARSIYLFPDFTLRPDIDDFSHFKLLRVLAVFNEYNCFRSFPLVITKLFHLRYLQIRCDDNPPASIAELQNLQTLVYGRERGYTTLPEKIWMMKKLRCIHIREAFYLPSPGRKSILNKHLAIGMPNVEELYNLSITSCTNKVFSNIPNVKRLIIQNNALLRTGDRASSLVDTSSLTKLEALKFVKKLSWSARTLISIRSLPISLKRLTLAGWHSFRWTDISALVMLPNLEELKLKNYAANGYVWRLNDEDKFQSLELLLFCNINVEHWEASSDNFPNLKRLVLKECRKLKEIPIDFGEICSLESIELHNCSTLAEESARKIEQEQEDMGNNCLKGTDAYFEGLSDSISSFKGRFSLKDRLG*
>Solyc08g075630.3.1
MAEAFLQIMLENLTCFIQGELGLILGFKDEFEKLQSTFTTIQAVVQDAQLKQLKDKAIENWLQKLNGAAYEADDILDECKTEAPIIQKKNKYGCYHPNVITFRHKIGKRMKKIMEKLDAIAAERIKFHLDERTIERQVATRQTGFVLNEPQVYGRDKDKDEIVKILINNAQTLSVLPILGMGGLGKTTLAQMVFNDQRVIEHFHPKIWICVSEDFNEKRLIKEIVESIEEKSLGDMDLAPLQKKLQDLLNGKKYLLVLDDVWNEDQDKWAKLRQVLKAGASGAYVLTTTRLEKVGSIMGTLQPYELSNLSQEDCWLLFMQRAFGHQEEMNLNLVAIGKVIVKKCGGVPLAAKTLGGILRFKREERQWEHVRDIFPKDTKMEKENLISLWMAHSFLLSKGNLELEDVGNEVWNELYLRSFFQEIEVKYDQTYFKMHDLIHDLATSLFSASTSSSNIREINVEGYLHMMSIGFAKVVSSYSPPHLQKFVSLRVLNLSSMGLKQLPSSIGDLLCKLQNLQTLNVEYCWSLCCLPKETSKLGSLRNLLLDGCDGLDSMPPRIGSLTCLKTLSFFVIGERKDSLLGELRNLNLYGSIEITHLERVKNDRDAKEANLSAKENLHSLSMTWKGRHRYESEEVEVLEALKPHSNVTGLTITGFRGFRLPKWMNHSVLKNVVSIAIRGCENCSCLPPFGDLPCLESLELGDGSAELEYVEDSGFPTRRRFPSLRKLIIVNFDNLKGLLKEAGEEQFPVLEEMTISWCPVLVIPTLSSVKKLVVNRNMSDAIGLRSIYNLRALTSLNISHNLTATSLPEEMFKSLANLKYLEISFIFNLKELPNSLASLNALKHLKIEYCDALESLPEEGVKGLTSLTELSITNCKRLKCLPEGLQHLTNLSVRECPTLAKRCEKGIGQDWYKIAHIPHLLITNEM*
>Solyc08g075640.3.1
MAEAFLQILLKNLTSFIQEELGLFFGFKNEFENLKSTFTTIQAVLEDAQEKQLKDKPLENWLQKLNIAAYEVDDILDECQTEAARLNQTKYGSYHPKAIAFRYKIGKRMKEIMERLDAIAAERSKFHLEKRTTEREAARRETGFVLTEPEPYGRDKEEDEIVKILINNAQQLSVLPILGMGGLGKSTLAQMVFNDQRVTDHFHPKIWICVSEDFDEKKLIKAIVESIEGNPLGDHMDLAPLQKKLQDRLNGKRYFLVLDDVWNENQEKWDKIKAVLEVGARGASVLTTTRLKKVGSIMGTLQPYELSNLSQEDCWLLFMKRAFENQEKINPNLVAIGKEIVKKSGGVPLAAKTLGGLLRFVDQEREWEHVRDNEIWNLPQDESSILPALRLSYHHLPVDLTQSFAYCAVFPKDTVMEKGNLISLWMAHGFLLSKENLELEDVGNQVRNELYLRSFFQEIEFKDGKTYFKMHDLIHDLATSLFSARASSNNIREINVKRNPHMMLIGFAKLVSSYSPSHLQKFVSLRVLNLSNLSLKRLPSSIGDLVHLRYLNLSLNNMRSLPEQLCKLQNLQTLNLQNCWSLCCLPNQTSQLSSLRNLLLDVCFELDSMPPRIGSLTCLKTLSRFAVGRRKSCPLGELRNLNLYGSIEITHLERVKNDRDAKEANLSAEENLHSLSMEWKGPHRYESEEVEVLEALKPHSNMTCLTITGFRGIRLPEWMNHSVLKNVVSIAIRGCENCSCLPPFGDLPCLESLELWSGSAEVEYVEDSGFPTRRRFPSLRKLTIDDFDNLKGLLQFPVLEELTIRCCPVFVIPTLSSVKKLVVYGDKSDATVLRSIYNLRALTSLTISLNSIATSLPEEMFKSLANSQILGNLFLRQSQRAAKQPG*
>Solyc08g075980.1.1
MSLKVFRAWFSTIQAVLEDAQMKQLNGKAIKNWLQKLNAAAYKVDDILDEYSENPDKQCPRALSPPNTWFGGLRKTTLAQMVFNDQRITEHFHPRIWICVSEYFNEKRLIKEIVEFIEGRPLLGEMNLAPLQMKLQELLNGKRYLLVLDDVWNEDQDKWANLRQVLKVGASGASVITTTRLEKEDCWLLFLQRAFGHQEDLNPNLVAVGKEIVKKSGGVPLAAKTLGGILRVGTCELFKLDQLWRHCNHIICQICLKKTVDCCSYNVLLDIKKK*
>Solyc08g076000.3.1
MAEAFLQVVLENLTSFIGGKLVLIFGFEKEFEKLSSVFSTIQAVLQDAQEKQLKDKSIENWLQKLNSAAYEVDDILGECKNEATRFEQSRLGFFHPGIINFRHKIGKRMKEIMEKLDAIAEDRRKFHFLEKITERQAAAATRETGFVLTEPKVYGRDKEEDEIVKILINNINVAEELPVFPIIGMGGLGKTTLAQMIFNDQRVTKHFDPKIWVCVSDDFDEKRLIKTIVGNIERSSPHVEDLASFQKKLQELLNKKRYLLVLDDVWNDDLEKWAKLRAVLNVGARGASILATTRLEKVGSIMGTSQPYHLSNLSPHDSLLLFMQRAFGQQREANPNLVAIGKEIVKKCGGVPLAAKTLGGLLRFKREESEWEHVRDNEIWSLPQDESSILPALRLSYHHLPLDLRQCFAYCAVFPKDTKMIKENLITLWMAHGFLLSKGNLELEDVGNEVWNELYLRCFFQEIEAKSGNTYFKIHDLIHDLATSLFLASASSSNIREINVKDYKHTMSIGFAGVVSSYSPPLLKKFVSLRVLNLSYSKLEQLPSSIGDLLHLRYLDLSRNNFHSLPERLCKLQNLQTLDVHNCYSLNCLPKQTSKLSSLRNLVLDGCPLTSTPPRIGLLTCLKTLGFFIVGSKKGHQLGELKNLNLCGSISIAHLERVKNDTDAEANLSAKANLQSLSMSWDNDGPNRYESEEVKVLEALKPHPNLKYLEIIAFGGFHFPSWINHSVLKKVISIRIKSCKNCLCLPPFGELPCLESLELQNGSVEVEYVEEDDVHSRFSTRRRFPSLKKLRIWFFRNLKGLVKEEGEEKFPMLEEMAILHCPLFVFPTLSSVKKLEVHGNIKARGLSSISNLSTLTSLRIGANYGSTSLPEEMFTSLTYLEYLSFFDFKNLKELPTSLTSLNALKRLQIESCDSLESFPEQGLEGLTSLTQLFVKYCKMLKRLPEGLQHLTALTDLGVTGCPEVEKRCDKEIGEDWHKIAHIPNLDIH*
>Solyc09g005290.1.1
MAEVLVSIVVEQLGNFVVEQVKEQVEELKMAIGIKEEIQSLSLKLKMIREALDDAERKRVKDENVKHWLEVLEIFSYDADNVLDEWRTRILQKEIERHDSLLVAGAGAGAGAAVSIPKKKVSCFSLSCCFTFKKLEINRDIVRKIKELDVKLEEIVRGKDQFNFVVNATGGGVSDQDVFRRVMTTGIVDESEVHGRDSDKEVVMRKLVESSDLENVPVVVSVVGTGGIGKTTLAQLAYGDEELKGHFDKRIWICVSNPFDEVKVAKAILEGLTKSSPNLSQFHMLLERIQECVSKIRFFLVLDDVWSEDYSRWEPLKNSLKNGAPGSRILVTSRSERVVGMMGSSYMHRLGQISDSDCWALFSRIAFSGRSNEDRENLEDIGRRVVRKCKGLPLAAKTMGSLLRFKVTEQEWQTVLDNPIWEQKEVTVDLFPHLYLSYDDLPPILKRCFSYCAIFPKDTVINVDKLVRIWMAQGFLSTVENNQQEVRGREYFVNLAMRSFFHELETDDKNTSVIISCKMHDVVHDFAQFLSRNDCYSISGTESTEKVLNVHHLCWERTDTAVTPVSICDVGKIRSLFAEHLLAKELTLDLVKGLKCLRVLNLHGCGIQELPQEIGNLFHLRYIDLSSSRVQNLPEAICRLCNLQTLDLQGCKRLSGLPQHIGKLINLRHLITTDTPKLESFPQDIGNLTHLRTLSDFAVGKGSSKLGYIGKLNQLQGYVSIHVIDSLNSAEDVVEAQNAALRMKPHIKELRLSFYWASEVSMDVMEALVPPPNLRFLTINGYRGTQFPTWITLSLNNLRVLTLSECFNCTFLPPLGKLPFLEILWIRLMDELKHVGNEFLGLPGTINTFPKLKKLRFSYCSEWEEWTDIKPEVGFSVMPSLKELELNCCEKLNSLPYCLLQRVSSLESLKIKMCPCLELDWTEITHIQSIETDDGM*
>Solyc09g007710.3.1
MSHAFSSKICKYDVFLSFRGEDTRRTFVSHLYKALEQSGIRIFKDDERLERGKPIFDELLKAIEESKIAIVIFSKSYASSRWCLEELAHIIKCRNELELIVIPVFYDVTPSDVRHQNPPFADSFLQYMKDDMEKVQRWRAAFVEAGKISGYHLLNFKHEAKFNKKLVEEVLELVKPTCMHLPGLVIGPNSHAAGVISLCEFYSSAGVCMFGIYGMGGIGKTTVAKAVYNQIHRRYEGFSFVAHVRERSENNMLHNLQKQLLSDVLKRDKFKVQYNVDKGKCLIQDRLGQRKVLIVLDDVDDMSQIKALAEERSWFGSGSTIIITTRSESLLDDVGVDYKYEVTRLDDFSSKRLFFCFHAFKNTTVPENLDHELVNNIASLGGGVPLALEVLGSLLHKKDDQTWRSTLESLKNLAHHTSIHKALKVSYDSLDDNSKEIFLDIACFFIEAQQCFASLVLTACGHSFNLGKGILIGRCLMKIEQNQLWMHDLVRDMAREIVRQESVKEPHMRSRLWFHEDVRYVLEKNKGSDQIEGISAIHPRVKDLTVGTKSFARMDRLKIFQAKGMNLTGSFKNLFEELRWLYWQNFPLKCLPTDIHPTKLVALDMQYSKYHGSLPLENLAYLNLSHCQRLKRTPDFSRAISLETILFTGCSELGEIDSSIKYLVKLVYLNLEDCVSLKNLPNSICKLESLQHLDMSGCSGLQQLPADFGNLTNLRSLSLEGCNRSLKAQSWRTCILSHFPWAGSSSSRPEWLLPHSLSRLSHLTELNLKDCRLSEADIPTNLGSLTSLEYLDLGGNDFYTLPSSLFCDLYELQCLVLDDCKNLQMLSLLPCNLLELHANDCSSIESLDMSNYRIMPQLHVSNCDRLSEIKGMETMENVEYVCMEHSRKMARRFFDESFFQLTGECDKDLPYPSSYYIAGSEVPEWFSNLNIGSNITLTMPPNIEHNFQGMILWSIYKCKYNGVFQYGPIIEVGDQTNKVTWVLGFPEITVTADNCSWVSFIPQDYFCPALEGGEQITFSFSIREQGFTGLSVTKCGVHPVYATAGRALPKLQFRSNFEERRSICGDNHPLLK*
>Solyc09g018220.2.1
MLQAKLLNQDLHYGVVSIVGMPGLGKTTLAKKLYRLIRDQFECSGLVYVSQQPRAGEILLDIAKQIGLTEQKIKENLEDNLRSLLKIKRYVILLDDIWDVEIWDDLKLVLPECDSKVGSRMIITSRNSNVGRYIGGESSLHALQPLESEKSFELFTKKIFNFDDNNSWANASPDLVNIGRNIAGRCGGIPLAIVVTAGMLRARERTEHAWNRVLESMGHKVQDGCAKVLALSYNDLPIASRPCFLYFSLYPEDHEIRAFDLINMWIAEKFIVVNSGNRREAEDLAEDVLNDLVSRNLIQLAKRTYNGRISSCRIHDLLHSLCVDLAKESNFFHTAHDVFGDPGNVARLRRITFYSDNVMIEFFGSNPKLEKLRVLFCFTKDPSIFSHMACFDFKLLHTLVVVMSQSFQAYVTIPSKFGNMTCLRYLKLEGNICGKLPNSIVKLTRLETIDIDRRSLIQLPSGVWESKHLRHLCYRDYGQACNSCFSISSFYPNIYSLHPNNLQTLMWIPDKFFEPRLLHRLINLRKLGILGVSNSTVKILSTCRPVPKALKVLKLRFFSDPSEQINLSSYPKIVKLHLNVDRTIALNSEAFPPNIIKLTLVCFMVDSCLLAVLKTLPKLRKLKMVICKYNEEKMALSGEANGYSFPQLEVLHIHSPNGLSEVTCTDDVSMPKLKKLLLTGFHCGISLSERLKKLSK*
>Solyc09g092280.1.1
MGEIVLSAVISKATEAAGNLLVEKWSNLTSLEESMNWLKTEMLLIQSYIIDARTKLTQGDSTVKNLIKYIEQLADDANDILDEFLPKIERKGTIGCRVSNVSSANKFVAEIEKIKRRVAEIDGLRTTYGITDTSNNNNQHDYIPWDQRGVFLHADETEVVGLDDDFNKLQAKLIDHHLPYKVVSIVGMPGLGKTTLAKKLYRHVRDQFECSGLLYVSQQPRAGEILLKIAKQVGLTEEERKENLEDNLRSLLKRKRYVILLDDIWKVQIWDDLKLVLPECDSKIGSRIIITSRNNDVGRYIGGDSSLHELQPFDSEKSYELFTKKIFIFDNNHSVDLVDIGKSIVKRCGSIPLAIVVTAGVLRARERTEHAWNKVLESMGHRVEDGCAKVLALSYNDLPIALRPCFLYFGLFPKDHEIRAFDLINMWIAEKLIVVNSGNTREAESKAEDFLNDLVSRNLIQVAKRRYDGRISTCRIHDLLHSLCVELGKESNFFHTEDNAFGDPGNVSLVRRITFYSDINAMNKFFRSNPNPKKLRALFCFIDDTCLFSQLARHDFKLLQVLVVVIANDYSMEIPNTFGKTSCLRYLQFEGQMRGKLPNSMVKHVQTINIENSSTYLPTGVWESKQLRHLRYKGGFEASNCCFSISRKIYSLPPNNIQTLMCVDDKFVEPRLFHRLINLRKLGIWSVSDSTVQILSTLPKELEALKLIFYYQSSEQLNLSSCSYIVKLHLRGSVRLNSESFPPNLIKLTLCYIDVEGHLVALLKKLSKLRILKMIRCKHKEEKMDLCGDGDSFPQLEVLHIQEPSGLSEVECMDDVSMPKLKKLLLKRTKFNIRLSEHVTKLMIRI*
>Solyc09g092290.1.1
MGEIVLSAVISKATEAAGNLLIEKWSNLNSLEESMNWLKTEMLLIQSYIIDARTKLTQGHSTVKNLIKYIEQLADDANDILDEFLPKIERKGTIGCRVSNVSSANKFVAEIEKIKRRVAEIDRLRTTYGITDTSNNNNQHDYIPLDQRGLFLHADETEVVGLDDDFNKLQAKLIDHHLPYGVVSIVGMPGLGKTTLAKKLYRHVRDQFECSGLVYVSQQPRAGEILLKIAKQVGLTEEERKENLEDNLRSLLKRKRYVILLDDIWKVQIWDDLKLVLPECDSKIGSRIIITSRNNDVGRYIGGDSSLHELQPLDSEKSFELFTKKIFIFDNNHSVDLVDIGKTIVRRCGGIPLAIVVTAGVLRARERTEHAWNRVLESMGRRVEDACAKVLALSYNDLPIALRPCFLYFGLFPEDHEIRAFDLINMWIAEKLIVVNSGNTREAESKAEDFLNDLVSRNLIQAAKRRYDGRISTCRIHDLLHSLCVELGKESNFFHTEHNAFGDPGNVSRVRRITFYSDINAMNEFFRSNPNPKKLRALFCFVHNRCLFFELARHDFKLLQVLVVVIPYDHLFRPMVIPNTFGKKSCLRYLQLEGHMYGKLANSMVKHMQTLNIENSFTELPTGVWESKQLRHLRYNGTFQASNCCFSISRKIYSLPPNNIQSLMYVDDNFVELRLFHRFINLRKLGIWSVSDSTVQILSTLPKELEALKLIFYYQPSEQINLSSYPYIVKLHLNGSVRLKSESFPPNLVKLTLRNIEVEGHLVALLKKLPKLRILKMIYCQHKEEKMDLSGDNDSFLQLEVLHIQEPSGLSEVECTDDVSMPKLKKLLLIETTNSNLRLSKRLAKLRV*
>Solyc09g092310.1.1
MADILLTAVINKSVEIAANLLVQEGTRLYWLKEDIDWLQREMKHIRSYVDDAKAKEVGGDSRVKNLLEDIQQLAGDVEDLLDEFLPKIQQSNKFICCLKTVYFANKFAMEIEKIKRRVADIDRVRTTYNITDTSNNNDDCIPMDRRRRFLHAYDETEVIGLDHDFNKLQHKLLLQDLPYGVVSIVGMPGLGKTTLAKKLYRHVRHQFECSGLVYVSQQPRAGEILLNIAKQVGLTEEERKENLEHNLRSLLKIKRYVILLDDIWDVEIWDDLKLVLPESDSKIGSRIIITSRNSNVGRYIGGDFSIHVLQPLDSENSFELFTKKICNFVDDNWANTSPDLVNIGRCIVERCGGIPLAIVVTAGMLRARGRTEHAWNRVLDSMTHKIQEGCAKVLALSYNDLPIALRPCFLYFGLFPEDYEIRAFDLINMWIAEKLIVVNSGNTREAESKAEDFLNDLVSRNLIQVAKRRYDGRISTCRIHDLLHSLCVELGKESNFFHTEHNAFGDPGNVSRVRRITFYSNINAMNDFFRSNPKPKKLRALFCFINDTCLFSQLARHDFKLLQVLVVVIAYDYFLSYIGIPKTFGKTSCLRYLQLEGHMYGELPNSMVKHMQTLNIENSWAILPTGVWESTQLRHLRCKGNLQESNCCFSISRNICSLPPTNLQTLMCVDDKFVEPRLFHRLINLRKLGIWRVSDSTIQILSTLPKELEALKLIFLYQSSEQINLSPFPNIVKLHLNGSEHLNSETFPPNLVKLTLSCIEVEGHLVALLKKLPKLRILKMIYCQHKEEKMDLSGDNDSFLQLEVLHIQKPFGLSEVECTDDVSMPKLKKLLLKHTKFNIRLSERLTKLRV*
>Solyc09g092410.3.1
MCFRGEDTRKNFTSHLYFRLCQVGVNTYIDDEELRKGDVISNELDKAIEQSRISIVVFSKNYASSSWCLDELVKILECRAKLNQVVLPIFYDVDPSQVRKQSGSFGEAFAKQKQRLFGAEIMEKWKAALTEAANLSGWDLRNIADGHESKFIESIIKQVLQEVNQTPLDVAHYPIGLDSSIQHLELLLQSGCEHEVRMVGICGVGGIGKTTLAKAIYNRIFQQFDGSCFLSDVRSKTEEFGLVKLQEKLLNQILKSKEFEVDSVAEGVNLIKARLGSQKVLIVLDDVDHRSQLESLAREKSWFGSGSAIIITTRDEHLLYGLGTSEIYQAKLLTDNEAQQLFSRHAFNSLSPPQEYDELAQDVIQYSGGLPLALVTLGSHFQGRSIEEWRHEFKKLRAIPHCDIQKILKISFDGLDDNTQSVFLDITCAFHGCYEDEVTKTLNACGFYTESAISTLVQRNLLQRDCRYLVMHDLVRDMGREIVRLESPRDSGKRSRLFNPQEVRDVLQGNKVGKFGSENVEVLVVERRALKGVKLSIKAFQKMINLRVLKIDDLYISGDFELLSKELRWLSWKGCPLKYIPSNFPAEKLVVLNMEGSDVQDFGLNLQCCRSLKELNLSDCKRLRSTPNFSGSRSLKILSFENCSSLKEIHPSIGNLESLIELQLSGCKKITDLPSSICQLKSLEYLCINDCLSLQTLPVDIGDMQNLVILHAWCTGIKQLPVSVEMLRNLEHLQMGSRNLEAKRSFSRRRRRVRRIESLPIFIFHLSLPYFGFSEHDIPRDIGRLSNLRYLDLRGNNFLYLPFDFSKLPLLISLFLNDCKHLQTLPSLSNLDYLENLYLSNCQKLVKITGLDYLPSIKKINMIDCTSLQNQFNEGFFSAIALSIPSIKYADIKLQIYVESNEIPDWCNNKVTASSICLTMPTVQNNEYNFFGMVLWFVSHFCNVTTRLQKFDVTIDEPSGFFWNWSFYVPESQGEVSCVYYFSFSNGRPFNDLDIIKGGEQLRVEDGSDGGIIKKIGVHLLYLDQHGNVTSFPAVVDDSYTPKSQPTKIDL*
>Solyc09g098100.3.1
MAQNEIEDMLDHLRRIKSGGNLDRVKINRIEKLEMVFKYHHVLLPDSIVKLKKKDKWIAKMVQWVLDGIPDECKTNLNLRRLELHLLEFFEGKISLSYNHELNDSDLSKYMDCVGKNLNDVLMILLQRARYDPPGENLEIHRFIKQLKIVQKKMRFLRYLYVIEINGYVNQEKLECLDTRMHFMAYNVGQLCLAILGYDISNFVDDDDDDDDDDDDDDDDDDDEDEDGDGDGDGDDILNKPPYLLFLIILVELEMKKIFLGELKASKFTQSRTFKDKKLPKGFSHHLHSLLMYLRNKKLEKFPNNNSPQNIDIAIEFLLVFLDADVGNHVINGNWLNEVMEKVGAIAGDVLYVIQKLLPSSIKKDDNSKISLCSIQIWEKTKDLKAQVETHYKSLKFTPSQFPTVGGWSFLDSLMRKLKEMSKSKSCLDFLMKPLLGNLEKELSALTSILEKDLSSLSSILSDVAKVHHEHEILQDLHRRTINWAYEAEVAIDSILAQYNVFWHIFCSLPTILKEIKQINVQVTQMWSADIALKPCYMVAPFEYFPTRHINPVTDEDIVGFGNDIEKMFQYLIRGTNDLDVVPIVGMGGQGKTTVARKVYNSDNIVSHFDVRAWCIVSQTYNRRKLLQDILSQVTGSKDKGYEDDILADELRKSLMGKRYLIVLDDMWDCMAWDDLRLSFPDSGNRSRIVVTTRLEKVGEQVKCHTDPYSLPFLTKEESCELLQKKVFQKEDFPPELQDVSRAVAEKCKGLPLVVVLVAGIIKKRKMEESWWNEVKDSLFDYLDCHSEQYSRATMQLSFDNLADCLKPCLLYMGMFPEDASINVSALLSLWLAEDFVQNIKSAEDYLMNLISSNVVMVSKKEYNGKIKYCEVHDVVLHFCLEKSREENFMLVAKGNHSQFQSFVWKQSRVSFNLIEENSKFASKTRKCSHQPLRSLITNGASFYIMSLSSWIHNLRLLKVLVLSSYEVDYVNSATLKPLNYLKYLGVRATTFYFDRESHLPHLETLIVKNDRSVMLRGCFWEMEQLRHVEINDAEFDKQGLFEGSSKLENLRILKNIVGFPIDRADVLSRRCPNLQQLQIEFGSFAEPLWLTLENLTQLQILDLSFRLFHMLSGLQLPSNLKMLVLRDADLENLTSFFAGLPSLEYLQLTNMYFPQSEWCLGDITFHKLKLLKLVQLDISRWDVSEESFPLLETIVIRWCHNLEEIPISFADVPTLKQIKLVHCKNKSLEDSAVRIKKDVEENEGNDRIDLIIKVSRNKLRCFVFEYLPASNLTPIIQK*
>Solyc09g098130.2.1
MIIYDDDDMISCPTQYVRFIIKYSLTNYVGCFYIFEQRLIICTTFQKEKMAENEIEEMLEHLRRIKSGGDLDWFDILRIEELEMVLRVFRTFTKYHDVLLPDSLVKLTKMAKLTGEILHRVLGRIPHKCKTNLNLERLESHLLEFFQGNTASLSRNYELNDFDLSKYMDCLEKFLNDVLMMFLQKGRSCHSKRKLAIHRSIKELKIVQKKMRFLKYIYATEINGYVDYEKQECLEIRIQFMTNTVGQYCVAVLDYVAEGELNDENDNFSKPPYLLSLIVFVELEMKKLFHGEVKASKFTRSKTFKDKKLPKGFSHHLHNLLMYLRNKKLENFPNNIAAQNIDVAIEFLLVFLDADVSNHVINGNWLKEVLLKVGAIAGDILYVIQKLLPRSINKDETSNISLCSIQILEKTKDLKAQVETYYKSLKFTPSQFPTFGGLSFLDSLLRKLNEMSTSKSGLGFLTKPLLGNLEKELSSLASILEKELSSIFSDVVHHEHNIPKDLQRRTINLACEAEVAIDSILAQYNVFLHIFCSLPTIVKEIKQINAEVTEMWSADIPLNPHYVAAPLKHLPDRHSNLVTDEEVVGFENKAEELIDYLIRGTNELDVVPIVGMGGQGKTTIARKLYNNDIIVSRFDVRAWCIISQTYNQRELLQDIFSQVTGFNDNGATVDVLADMLRRKLMGKRYLIVLDDMWDCMVWDDLRLSFPDVGIRSRIVVTTRLEEVGKQVKYHTDPYSLPFLTTEESCQLLQKKVFQKEDCPPELQDVSQAVAEKCKGLPLVVVLVAGIIKKRKMEESWWNEVKDALFDYLDSEFEEYSLATMQLSFDNLPHCLKPCLLYMGMFSEDARIPASTLISLWIAEGFVENTESGTLMEEEAEGYLMDLISSNMVMLSKRSYKGKVKYCQVHDVVHHFCLEKSREAKFMLAVKGQYIQFQPLDWKGTRVSFSFSEELSKFASLVSKTQKPFHQHLRSLITTNRAESIDVILFCQISELRLLKVLDLSSYTVEFLSLATFKPLNQLKYLAVQADKFYFDPGSHLPHIETFIVKNFPYGIGLPVSFWEMKKLRHAHFGKAEFDKQGLSEGSSKLENLRILKNIIQFDRVDVLSTRCPNLQQLQITYFGNNEEPFCPKLENLTQLQQLQLSFVRPRTLSGLQLPSNLNKLVLEGIHIESVIPFIAGLPSLEYLRLQDVCFPQSEEWCLGDMTFHKLKLLKLVKLNISRWDVSEESFPLLETLVIKKCGDLEEIPVSFADIPTLEQIKLIGSWKVSLEDSAVRMKEEIIQIEGSNCCSHSSLASPFLFYTLFMYHMIGDKYKSVAFDQFLSIEHLHISIHINHVVDFIIRSTIRKSSSLNLLLEI*
>Solyc10g008220.3.1
MVFLQGECTLLREMADAVVEFLLLNLKQLLLYHVDLLSGVKDEVESLHRELSLMKAFLKDSREKRSEYEYVRELVSQITIVAYEAEDIIDTFVTNAAMQKARSTVRRAFHVFDHSSKLRNVAKEIESIKVKVKEIYDKKMFGIQSLHGGESSHRSPPQKRVPMVEEENVVGFDDEARKISSRLTNGSEELEIISIVGMGGLGKTTLAKKAWDDLQMAFPKTATGSRILLTTRNTEVALHANPEGLPHHLRFLTHEESWELLSKKVFRKGICPLELEDIGLQIAKKCYGLPLAIVVVSGLLLKKEKTRDWWKKIANDVSSYVARDPKQCMDVLALSYKHLPDHLKVCFIYFGVFPEDFEIPVWKLLRLWTSEGFVQKMGQECLEDTAEEYLEDLVDRNLVLVAKKRASGRIKTCRIHDMLRDLSVKMGSEEKFLEVFKESAQNHSLSPISKYHRRLCVHSHFLDFITSRPFGPNVRSFLCFASEEMELLREHTSFLHEAFRLVRVLDLKYINFPRFPTEIVQLVHLRYIALSGNFRVLPASISKLWNLETLIVGTKSRELDIQVDIWKMSQFKHLYTSGLSCLRGPPAKTRKDNADPFVRRNIQTISTVLPDCCKENILARTPGLRKLGIRGKLATLVATNGDSSLFDNLAKLDNLETLKLLNDTFPLPPSQCQIPGLPQSYKFPPNLKKLTLSDTFLDWSHISTLGMLPNLEVLKLKDYAFKGTQWEPLDGGFRLLRVLHIGRTNLEHWNASGHHFPRLQQVFLKHCSSLNEIPFGLVEVSSLQNIELFWPTPAAAASARIIQQEKQEGDIKDNVFKLVIYPPDI*
>Solyc10g008230.2.1
MSPVIVEIFINCWREKVGMAHAAVVSLQQKLQEMLKGDDSRYPRLCEAVSSWHAFLEDSLSVRNAPEAVEHLEKWVEDLATQLLDGIHLYELEKRSPDFSPVGSKVFQEVVVTAGSDSIKAYVMKVMNAQNDNDALPTQDTVESDSKCIPHLQATMLDLDNDLMTVKSRLIGPPSKLTVVSIVGMGGIGKTTLARKVYDDIYMEHHFYIRAWITVSQMHQHREMLLGILRCFSLVNDNTYQKNIEQLAEQVYRSLKGRRYLIGMDDVWDTNAWDVVKRSFPDEKNGSRVILTSRLANVGIYASSGSPPHYMRCLSVDQSLKLFNLKVFGRETCPLELEKATKQIVEKCQGLPLAIVVVAGFCSKISKTEDCWEDVAHKIGLVVSRETEECMDLLALSYKHLPLHLKTCFLYMGAFPKDFEITVSKLMKLWIAAEFVKRTPEKDFEEVAHGYLRDLIDRSLIMVKKLTSSGEVKTCKVHDLLHDLIIREAWKERLIYFTKSNVILSPPVASFEHRIIFNFHRAPSTHLKHVYDKPLLPCASSFLCFGRDGTPRCCSQVDSFVTFTNFKWLTVLDICFQPFDHLPCEIWKLSTLKYLALASFSVLPPSVCNLRYLQTLIRYSHQASICLPAEIWEIKNLRHLYFRKCCYFPIVQSIQKDSLGSSRHSNLALTKLRTISYITFGSIKRRVLKRMHKLKKLGIRESEEECLTAEQMSGNLKKLVLLEHLETFKGFFIKPWLPKQCDVFPPTLKKLTLRGSLQLTTLQIGFEKNKLAWEMMILWCGSTNSQTLNPKACICFKFGVLP*
>Solyc10g008240.3.1
MAHAAVVSLQQKLQEMLKGDNSRYPALRQAVSSWHALLEDSLSIKNAPEEVEHLEKQVKCMATELLGSIDLYKLKKSRTGFYPRSWEEFQNEVVTEGSNSIKAYLMKVMNARNENDALPTRDTVESDSECSPHLQATVLDLDNDLMTVKSRLIGPPSKLDVVSIVGMGGIGKTTLARKVYDDIYMEHHFYVRAWITVSQMHQHREMLLGILRCFSLVNDYTYLKSTEQLAEQVYRSLKGRRYLIAMDDVWDTTAWDVVKRSFPDDKNGSRVILTSRLANVGIYASSGSPPHYMRCLSVDRSLKLFNLKVFGRENCPLELEKATKQIVGKCQGLPLAIVVVAGFCSKISKTENCWEDVAHKIGLIVSRETEECMDLLALSYKHLPHHLKPCFLYMGAFPKDYEISVSRLIKLWIAAEFLEYTFEMDFEEVAEGYLKDLIDRSLIMVKKRTSSGKVKTCEVHDLLHDLIIREAWKERSIYFTKSNVVLSPSVASFEHRIIFNFNRASSTHLEVIFNQPSLPHASSFLCFGRDGTPGSCSQVDSFITFTNFTWLTVLDISFQPFDHLPCEIWQLFSLRYLALASFTMLPPSICNLRYLQTLIRYSHQASICLPAEIWEIEPLRHLYFRKCCYFRYVQSEQKDHQGTSSRSNLGLTRWPTFSYHPSEFSRSNLGLTKLQTLSYITFGSIKRRIFKGMPKLKKLGIRESEEEHLTAKKMSRKLKKLVLLEKLETLKCFFIKPWILKERDVFPPTLKKLTLRGCQLPWNQMTILCMLPELEVLKLKDYAFQGSEWESTDERFQQLKFLLLDGTDLIHWIVDSIQFPKLESLVLKNCYCLSEIPDDVAEIPTLQFIELYHCSSSADVSANRIQEEQHSMGNDDLVVRIHKFCNPET*
>Solyc10g047320.2.1
MANVAVEFLVENLMQLLRDNVELISGVKEAAESLLQDLNDFNAFLKQAAKCHINENEVLRELVKKIRTVVNSAEDAIDKFVIEAKLHKDKGVTRVLDLPHYKRVKEVAGEIKAIRNKVREIRQTDAIGLQALQDDDLSARGSEERKPPVVEEDDVVGFDEEADIVINRLLGESNHLEVVPVVGMPGLGKTTLANKIYKHPKIGYEFFTRIWVYVSQSYRRRELFLNIISKFTRNTKQYHGMCEEDLADEIQEFLGKGGKYLVVLDDVWSDEAWERIKIAFPNNNKPNRVLLTTRDSKVAKQCNPIPHDLKFLTEDESWILLEKKVFHKDKCPPELVLSGKSIAKKCKGLPLAIVVIAGALIGKGKTPREWKQVDDSVSEHLINRDHPENCNKLVQMSYDRLPYDLKACFLYCSAFPGGFQIPAWKLIRLWIAEGFIQYKGHLSLECKGEDNLNDLINRNLVMVMERTSDGQIKTCRLHDMLHEFCRQEAMKEENLFQEIKLGSEQYFPGKRELSTYRRLCIHSSVLDFFSTKPSAEHVRSFLSFSSKKIEMPSADIPTIPKGFPLLRVLDVESINFSRFSREFYQLYHLRYVAFSSDSIKILPKLMGELWNIQTIIINTQQRTLDIQANIWNMERLRHLHTNSSAKLPVPVAPKNSKVTLVNQSLQTLSTIAPESCTEEVFARTPNLKKLGIRGKISVLLDNKSAASLKNVKRLEYLENLKLINDSSIQTSKLRLPPAYIFPTKLRKLTLLDTWLEWKDMSILGQLEHLEVLKMKENGFSGESWESTGGFCSLLVLWIERTNLVSWKASADDFPRLKHLVLICCDNLKEVPIALADIRSFQVMMLQNSTKTAAISARQIQAKKDNQTQQGTKNIAFKLSIFPPDL*
>Solyc10g051050.2.1
MAYAAISSLVYTLEQLFKPNQSFLCPCSTQQYVQSLYQNLSALQLFLDNTTTKDIETLKLVEKRIRDVICKAEDKVDSSLRNIILADCGEKREGAAKFFEEELLKVEKDVDSLRKEVMVVEFSKHGRKCAELATTPSSPEKSTIEENTIVGMEDDFNIIFDRVTAQTDELTVIPIFDMGSIGKTTLARKIYDDSYIRSRFDKHAWVTISEEYNQRQMLLEVASSITESNQEMSDDQLMEFVYRGLKGRRFLIVIDDIWSTEAWDLMQTICPNDDNKSRILLTTRLKYVADYVNCPDFPPHSKSLLSRDDSWNLFIERLFKKDLCPPLLVEIGKHIVQQCQGLPLSIVVVAGLLGKMDLTHDNWKKVEENLNSFFGTVSERCQSILSLSYNYLPQYLKACFLYVGGFPEDRCINVSRLIRLWIAEQFIKARSNKRLEVVAEEYLQELIDRSLIMTGEQKVNGRMKFCKIRDLLRQLCLSEADHTENVVHVMNGDVLQRRYDQHGVIFLSKVKDKHDDRPVRKIGTIRTFISINMGENGIYSRVSEFKFLKVLDVLSVWLDFSLVIPELVHLRYVAATIGDCLSLAKLRNLQTIILRKTPRLLIKNSRELKQPIDIWRMTEIRHANIDCPLYISNPLETEQPLCLLYNLQTLYLYNSPFVAEIITRTPNLKKLTISDDSEHCNVLDSLSLVQDLETLHIRTVRMNFSVDIFPPNLKKLRLSYTRLPWEIMKLLANLPNLDVCLTYLNTLPFIYAYTFFLILCICLLVYIMYVVRVYRIYCIRCCKIELILIN*
>Solyc10g055050.2.1
MEFLSIVVEKVTDYGEAWLTSFDTTTEHVETVRQGITEVERGCFYGGCPNLKSQYSLSRRANKITLELIQLQSEGTNQNAFSFDRPVQSHEAIPRNSSEVFASRNFLEDEFMAALKDDGVTMIGICCMGGVGKTTLANKIRQKAKQERMFNDVVMVIVSQQSDPKRIQDEIARGVRLTLEGDDMLSRRDRLCTRLVDLNSHILIILDDVWKALDLKRLGIPSGSNHQHQCKVIFTTRF*
>Solyc10g055140.2.1
MESLKDEGVTMIGICGVRGVGKTTLDDKIMQKAKKERMFNDVVMVIVSQQSDPKRIQGEIDRGVGLTLEGDDMLSHGDRLCTRLVDQNSHILIILDDVWKALDLKRLGIPSGRNHKHQYEVIFTTRFRFVCEAMGAQKIMEIGMLSEKEAWILFKQKVGNFVDIPSLLDIAKEVDKEYKGLPLAIITLAGALKNLKTKPSWDCALEQLRSAETRIIPVCVCVRACVRACVC
>Solyc10g076440.1.1
MVIEALSILKENVWDPYMGLEEKLETVKRKMEVLISRRKDIADEVKDAELHSSKRRKTEVKNWLSSVQKLENEFQCFEQELEQSSSFSRIGLSNQADKIHDEVEYLLDQGKFSEGILLHLNEEKMQQLVMKNLKGEAFVESLRKVLTSLNEVSSIGIYGMGGVGKTTLAMHIHDHLLKESRFWGNVYWITVSQDFSISRIQNNIANTIGLDLSSEDDDKKRTAKLFHSLKRKKSFVFILDDVWNIFDVTKMGIPLEIGGGKMIITSRSSEVCDKIGCQKKVKVETLSMTESWELFIKTLGCQWGDLSMEIEEITKKMTKKCDGLPLGIITMAASMRGVNDVFEWRDAFEEFTNSCMEMEDMNNDVFPILQCSYKRLRDPKLQKCFLYCCLYPEDYKIRRDELVRLLIVEELLVKRNSRKAELDQGYAVLNKLERACLLESVVNGNGSRCVRMHDLVREMALRIARDEINLMVRAGAQLREIPGEQEWTEDLDKVSLMNNDMTKISQPLSSICPKLTTLLLQGNSSLSQVIDPFFVQMPGLRVLDLSYTAIHQLPSSVSNLVSLSALLLRRCYGLRFVPSLKNLKNLIELDLFHTIIQEVPQGLESLVKLRCLDMTRDERVPKTLSKKPAVDILAKLSNLQFLSIPFVVRVEDLVGMRQLEVFHGKFVDVCSFNGFVKHQQQWGKPSSFVIALDTKSSSEPILESGHLSYDLTFYAERVILRHLLVTGDSVEMLRYDQIVDEARNVTLLPVNIQELLISECDFRTLGNSLLDAIPSLIQTKDLRLIKIGRCNGIEFLIRTSNCRSTRHQGLMSTCNTLETLERLVLHCLKEFSSLCKLELGEPLPPVGTFSHLRCLEVSFCDKMKKLIPKWLLQYLQNLTEIAVRICDEMEEIIADDEEEQVKQCASSASSSPIIVLPKLQMLYLHALPELKSIYKGRMTCGSIQRVTVSLCGKLKRLPFTLPLQNGQPSAPPELEYIRMSEKSWKTLDWDHPQYKNVLHPFVKKT*
>Solyc10g085460.2.1
MADPVIGATVQVLLEKLLSLSIEEVKTLRNCKKNLSKLTKHVTMIQAYTHDAETRQVEDNQAVEEWLKMLEKIAEDAENVFDKFTYVSIKARVMKNQMKLMEKVSHFFSQTVFKYKMSRKINDINEELRAINELANNLGLQLLTVPSRKIPQIRETDSSASYVVGRDKDVAEVKEKILNMRKDVVLCTIPIVGMGGLGKTTLVKRIFNDVEIEKHFVKRVWLCLPEMSDAKSFLELILHSLTGQKLELQSRDIIVKKLQDALGEKRYLLVLDDLWRVGSTHWYEFMDTLKGINTSRGNCILVTTRMKQVASIVAADLHMLGKLADDHCLSIFKQRAFVDGEVPQEILSMEKKIVELCQGLPLAASVLGCLLCNKEKHEWQAILVAGEDDNGENSLKKILKLSYDYLPSPHLKKCFAYFAMFPKDFEFEKDQLIQLWMAEGFLRPCQETPVMEDVGIKFFQLLFQYSLLQDVKLDEYNNITHCKMHDLVHDLAGDILKSKLFDKKSVEGENLSQVRYFGWDSPSDQIDKISEPGRLCTLFWESNISDDMLLSFQFLRVLNLSASGIKELSAKISKLIFLRYLDISDTRIEDFPDSICKLYNLQTFRVNDCSSLRKLPEEMANMISLRHIYCNGSDMQTPLNMGQLTSLQTLRVFYIGSEKGRRIKELGRLKNLRGKLTINHLQLVRNKEEAQTANLQEKPNIYKLVYSWSHDESEGCEINDEHVLDGLQPHPNLKALSVVDYLGTKLPSWFSEELLPNLVKLKLSGCKRCTEIPSLGQLKFLRHLELVGFHELKCIGPALYGVEISNIGSSSIIQVFPSLKELVLEDMRSLIEWKGDEVGVRMFLRLEKLRISNCPLLKSTPSQFEILHELIIEGVDSEMPLLNLCSNLISLVKLDVDNVKELTCLSDVMLRNNVSLQYISVVDCGEFREFPQSLYNLHSLESLRIQHCPNFSSFIVPCGENYLTSLQNFELQGCNGLTSLPSGMLEQCRSLKNLSVSWCDNLVSFPLHECEMPSLSWLDISQCPKLISVSTGCLHRLTGLIVLGIGPFSEKVDFEVFQLIFSGVQQLFSLRSLWVYGHLHWDSLPYQIMQLSALKNLSIDDFGIEALPHRFDNLTSLETLSLKRCKRLRHVDFSDAITKLRNLWIQDCPLLEALSDGLGNLASLEQLLILNCKKLEHLPSRDAMRRLTKLRILHIVGCPQLGESCTKQSGPNSQWSKISHIPDIEVCVHEDNGSNGSTYW*
>Solyc11g006520.2.1
MAYAAISSLMYTLEQLFKPNQPFVCRSYTQHVQSLCQNLSALQDLLDDTTKDIETLKVTEKRMRNVIYKAEYRVDSSLRRIILADREDKRQKAYTSFYEELLKVKGQIYFLIKEVMQINIKKHGSKSAAFSQDQKSTIVENTVVGMKDDFNTILDRVTAQTNELTVIPIFGMGGIGKTTLAKKVYDDSFICSRFDKLAWVTISEEYNERQMLLEVVSSVTTGGNQEKSDDELMEIVYRGLKGRRFLIVIDDIWSTEAWDQMQRIFPNDDNKSRILLTTRLKYVADYVNCPDFPPHKIGKHIVQQCQGLPLSIVVVAGLLGKMDLTHDNWKNVEENLSSFFGTVSERCQSILSLSYNYLPQYLKACFLYVGGFPEDREINVSQLIRLWIAEQFVKARKDKRLEVVGEEYLQELVDRSLILTGKQSANGRMRSCKIHDLLRQLCLSETHTENVVHVINGNVVVSSVEVIDDQRRVIGLHKHKEKQVYRPAHSNDITSITRTFISTQYLKTYSTVSEFKLLKVLDVSSVYYDFSCVIPELVHLRYVAAKIGKGVSLAKLRNLQTIILGGLGRKELEQPLDIWRMSELRHLDIRSAPLYICNPLEAENRLFLNNLQNLYVYNSPFIAEIIRKTPNLKKLKVLDDSERPDWSAILDSLILLKELETLLIKLESIDINIFSGDILPCKIKKMTFSSNIKKLILLDTCIPWEVVNLLANLSNLEVLKGYRSFNGKYWRLNEDVVFRKLKYLQIVYIATERWKVWRDKQFVGLEMWELAAGSNNFPMLEQLKLYGLHKLEEIPESIGDIMTLKFIEIKRCSSGVENSAKRIQQEQESLGNYELQLQIITAKVRSFISSRTFRISRLKETQFYYHILSIMIISNTLRSYK*
>Solyc11g006530.2.1
MAYAALSSLIYTLNQLLKPNQSLICRCCTQQHLESLCQNLSALQDFLDNTMTKDIGTLKVIEKRIRNVVYKAEDRVDLSLRSIILADHEDKRQKACRSFYEELLKVEEQVYFLKKEVMMVEFNKHGSKSAELATNPSTLEKSKFEENIVGMEDDFNTILDSLTTQTDELIVIPILGMGGIGKTTLARKVFGDSYIRSRFDKHAWVTISKEYNQRQMLLEVVSSVTGSKQEMSDDQLMEIAYKGLKGRRFLIVIDDIWSTKAWDQIQRIFPNDDNKSRILLTTRLKNIADYVSCPDFPPHSKSFLSLDDSWNLFTEKIFKKDPCPPLLVKIGKHIVQQCQGLPLSVIVVAGLLGKIDPTHNNWKIVEGNLNSFFGTVSERCQSILSLSYNYLPQYLRACFLYVGGFSEDMEIDVSKLIRLWIAEQFVKARRSNKRLEVVAEEYLQELIDRSLVLVGKQRANGRMKTCKIHDLLRQLCIREAKTENGLNVMNGDVTRAIYYNMQQSSRITRTFIPTSSFGLVFPKRIFSIVSELKLLKVLDVLSVECDFSCVIPHLVHLRYVAARIEKALSLDKLRNLQTIILQSLEETELKHPLDIWRMSEIRHVDIGLPLYISNPLDSENHSIGGHPLFLNNLHTLYLHYSPFVPEIITRSPNLKELKISDRSEHPVFDSLSLLYDLETLHLATFDPMIFSGDIFPPNLKKLRLSYTRLPWEVVNLLANLPNLEVLKGNDAFKGTNWRLNEDVVFRKLKHLKIVAGDLQRWEVAGSDNFPMLEQLILHQLRDLEEIPVSIGEIMTLKFIQINCCGSGVDTSATKIQEEQQSLGNYELQLRITPMPDLSRATVPANSDRNIV*
>Solyc11g006630.1.1
MAYAAISSLMHTLNQLLKPDQSLVCRCCTQQHLESLCQNLSALQDFLDNNMTKDIGTLKVIEKRIRNVVYKAEDGVDSSLRSIILADRAKRREKACRSFYQELLKVEEQVYFLNKEVMLIEFNNHEKSKSAELAAISSSLEKSTIKENSIVGMEDDFNTILDRLTSQTHELTVVPIFGMGGIGKTTLARKVYDNSSIRSRFDKQAWVTISEEYNERQMLLELVSSIMGSKQERSNDELMEIVYRGLKSRRFLIVIDDIWSTKAWDQMQRIFPNDDNRSRILLTTRLKYVADYVSCPGFPPHSKSFLSLEDSWNLFTKKLFKNNPCPPLLEKTGKHIVKQCRGLPLSVVVVAGLVGKMDPTHDNWKKVEENLSSFFGTVSERCQSILSLSYNYLPQYLKACFLYVGGFPEDMEIDVSKLVWLWIAEQFVKARSNKRLEVVAEEYVEELIDRSLILAGEQRANGRMKSCKIHDLLRQMCLREAQTENVVHLMNGDALKAIDDQRRVILVFNVEEKHDYRLQYSSGTIIRTFISMDKTFPKGMYSKLKLLKVLDVLSVQYDFFWIIPQLVHLRYVAARIGEGLSLAKLRNLQTLILREYDFSRRKTMQQPVDISRMSEIRCLDLRSPLYMCNPVKAEYPLCLLNNLHTLCLYNSPFIAEIIRRSPNLKKLTILDISKHPEWAVILNYQSILQDLETLTIDTQQNIDPMIISGDISLPNIKKLTLIGTRIPWEDVKFLANLPNLEVFKGFRAFAGTDWKVDEDVVFHKLKYLLLSNCYNLERWELAAGSDNFPMLEQLKLIDFHELEEIPESIGDIMTLKLIQVRCCSSGVDNSAKRIQQEQESLENYELQLQIIQPKSRRN*
>Solyc11g006640.2.1
MAYAAISSLMYTLEQLFKPNQSFVCPCSTQQHVENLNQNLSALQDFLDDTTTKDIETLKVVEKRIRDVVYKAEDKVDSSLRSIILADSTESREGAAKFFEEELVKVEKDVDSLRKEVTVVEFNKHGTKSAELATTPFSPDQKSTIVENTVVGMKDDFNIILDRLTAQTDELIVIPILGMGGIGKTTLARKVYDDSCIRSRFDKLAWVTISQEYNERQMLLEVVSSITTKGSQEMSNDELMEIVYRGLKGRRFLIVIDDIWSTEAWNQMQRIFPNDDNKSRILLTTRLKYVADYVNCPDFPPHSKSFLSLEDSWNLFTEKLFKKDQCPPLLVEIGKHIVQQCQGLPLSIVVVAGLLGKMDLTHDNWKNVEENLSSFFGTVSERCQSILSLSYNYLPQYLKACFLYVGGFPEDREINVSQLIRLWIAEQFVKARNNKRLEVVAEEYVQELIDRSLILMDSLTTNGRMKTFKIHDLLRQLCLSETHTENVVHIMNGNVPMFLLEAIDDQRRVILLSKLEEKQVYPPMHSNGITSIARTFISMQYFHYDDFPEGIYSIFSAFKLLKVLDVLTVWYDFSSVIPELVHLRYVAAGIEEGLSLDKLRNLQTIILHKNIGANRPTKSEQPLDIWRMSELRHVDIDSPRYISNPLEAENPLFLNNLQNLYLYNSHFFEEIIKRTPNLKTLKFLDESEHPDWSAILDSLILLEELEKLVIQLERMNVNIFCGDILYCKIKKLSPNIKKLKLLGTYIPWEVVNLLAYLPNLEVIEGEYAFSGTDWKLDEDVVFSKLKYLLIGEADLERWEAAASDNFPMLEKLILYGFNKLDEIPESIGDIMTLKLIKIDDCSSSVENSAKRIQQEQQSLGNYELQLRITSKKSATSESSSS*
>Solyc11g007790.1.1
MEARESFFPTKLFGEETKRTCERIWRCLKKDKVITSIGIYGVKGVGKTTLAKLINHLVEQKTNSQVIWINVSQQCNIKVLQNDIAKSLGFDLIEEHDDEKRAIALHESFKVKKDFVLVLDDVLENVPLKMLGNPLKIEGGRLIVTSCLLETCRKMGCQREFRVKTLEAEECWSLFVEKLGNEMIVPREVEGIAKVMVNECTKGLPFGIVALAAKVRELELSNVDEWRKAFDESCKEENNDDVMKMLLYSFDSLKDEKLQQCFLYCCLYPGNENISKDHLISRFVLEGLIDEQESREAEFEEGYEILNRLEGVCLLESGVNHTVKMHSLIRDMALKITNENPMFMVRAGVQLHDAPEQNEWIENLDKVSLMRNKIAEIPEGTSAKCPRLTTLMLQQNYHLWKIPDSFFEHMKALRVLDLSHTCIEKLPDSVSELENLTALLLAFCWNLRSIPTLAKLESLQELDLSGTGIQTLPESLEALLSLKCLSMYAMRWLERVPIGILPQLSTLQRLVLSHHIDVQGEELEVLNELEEFQGRFSTIHDFNRFIKAQENEGCLAFYRILVGDYDGLGQMTQIEFNHGRISDKLVKCYGLGKEDEVLLLPQDIQHLKIESCNNFSTCLSEFLSCLYDSKDLKYFKVRWCNKLEYLMKVKQGQESVLLPSLEHLDLFELPSFIGIFDECETSLSPSIPLVGTFSFLRMIRIERCHNIKKLLPIDLCSNLRHLERIYVLSCSQIEEIIEDHENDGIVVFPKMTRMTLWSLPQLKSIYNGKMKCNSIKKVSIKGCVKLRNLPLFFSHEDELKIPSTLKEIAINSSEKEWWESLEWDHSNTKIELQPFLSYL*
>Solyc11g011080.2.1
MMASSSYSSESNSQYPCPQRKYKYDVFLSFRGKDTRRNFTSHLYERLDNRGIITFLDNKRLENGDSLSKELVKAIEESQVAVIIFSKNYAESRWCLNELVKIMECNVKDGQLVIPVFYDVDSSHVRNQSESFADAFTKHKLRYENDDEGIQKMQRWRTALRDAADLKGYDIRDWIESECIGDLVNRISPKLRETSLSYLTDVVGIDAHLKKVNSLLEMKANDVRIVWIWGMVGVGKTTIARAIFDLLSSKFKFDGACFLPYNKENKYEIHSLQSILLSKLVGEKESVHDKEEGRHLMARRLRLKKVLVVLDNIDHEDQLDYLAGDLDWFGNGSRIIATTRDKHFIGKNDAVYPMTTLLEHDAIQLFNQYAFKNEVPDKCFEEITLEVVSHAEGLPLALKVWGSSLHKKDIHVWRSAVDRIKRNSSSKVVENLKVSYDGLEREDQEIFLDIACFLRGKKQTKVKQILESCDFGADDGLRVLIDNGTSYSRTSSAIVNKRNMRNLALREGTKAIETIWIPEIQDLSFKKKAMKDVEKLRILYINGFHTHDSSNDQYLPSNLRWFDCCKYPWESLPAKFDPDMLVHLDLQQSSLFHLWTGTKQKFPFLRRLVLSRCANLRRTPDFSDMPNLEYLGLKECTNLKEVHHSLRCSKKLNKLNLRDCKSLESFSYVCWESLECLYLQGCSNLEKFPKIRGKLKPEIKIQVQRSGIRKLPSAIIQHQSCLTELDLIGMQNLATLPSSIGELKRLVKLKVSDCSKLKILPKEIGDLENLEILEARCTLISQPPSSIVRLNRLKVLTFAKQKSEVGLENGVYFSFPRVNEGLRSLEHLDLSYCNLINEGLPIDIGCLHCLKALNLRGNNFEHLPQSIARLCALQSLDLLDCKKLTQLPEFPRQLDTIYADWSNDSICNSLFQNISSVQHDICASDSLSLRVFTNEWKNIPRWFHHKGKDKSTSVELPENWYACDNFLGFAVCYSGCLIDTTAQLLCDKMMPCITQSLALSNQSEGFPESAIHFFLVPLAGLWDISKANGKTPNDYRHIKLSFSEELKEFGLRLLYKDESKLKALCEMTGNNDEPTEHCIVKRRGQYDDARCSSSKKQRSQL*
>Solyc11g011060.2.1
MASSSSSATARSWQLTQLTESSARSSQLTRWRYDVFLNFCGGDTRKNFTSHLYKALTNRGISAFLDEETLEHGDSISEQIVKVIEESQVAVVIFSKNYAKSKWCLNELVKIMECKEKNGQLVIPVFYDVDPSEVRYIRGTFAEAFAKHNIRYKDEVGGIHKVIKWMVAASNASYLEGCDIRERIESDCILDLVNEISSKLCKNSLSYLQDIVGIDTHLKEVRSLLEMEIDDVRIVGICGIGGVGKTTIARAVFDTLSSQFDGSCFLADIKENKHGMHYLQNILLSELLREKANYVISKEAGKHLIARRLRFKKVLVVLDDIDHKDHLDYLAGDLGWFGNGSRIIATTRDKQIMGKNNVVYEVTTLAEHEAIQLFNQYAFKEEVIDECFEKLTLEVVGHAKGLPLALKVLGSLLYKQDITVWRSVADRIKRNTSSKIVENLIISYDGLDREEQEIFLDIACFLRGKKQTEIKQILESCDFGAEDGLRVLIDKSLVFISEYDTIEMYDSVQDMGRYIVKMQKDRGECSRVWDAEDCKELIINNTGTIAVEAIWLTCFEQLCINKKAMENMKRLRILFICDGNVSDRITSVSSPPSLIDLEDVPYGSIEYLPSNLRWFVWNHFPWYSLPKNFEPQRLVHLDLRWSSLCYLWTEAKHLPSLRKLDLSYSKSLMQIPDFIGMPNLEYLNLEECSSLEEVHHSLVCCRKLIELNLQSCGSLKRFPCVNVESMEYLNLDGCYSLEKFPGIFGRMKPELVIHMQGSWIMELPSSIIEYRAGLTVLDLRDMENLVTLPSSICELKGLVKLDVSYCSKLESLPEKIADLENLKELYAPGTLISQPPSSIVRLNNLKFLTFAKRKSEDGVYFMFPQVNEGLLSLEELNLSYCNLIDGGLPEDIGCLSSLKVLDLTGNNFEHLPQSIVQLGALQSLTLSYCKKLTQLPELPQQLDTINADWGNDSICNSLFQNISPFQNDISASDPLSLRVFTARGKNIPSWFHYHGTGRSVSVDLPENWYASDNFLGFAVCFSGNLSNTTVDFIPLCDDGMSLMTQKLALSNHSEEFPETALHFFLVPFAGLWDTSKAIGETPNGPITISFSGEKKFGFRLLYKQEPNLEGLLQIRENNESMASSSSSARSLQLPQWKYDVFLSFRGEDTRRTFMSHLYQGLKNRGIFTFQGDERLELGDSIQELLKGIEESQVALIVFSKNYATSVWCLNELVKIMECKEENGQTVIPVFYDVDPSHVRNQRESLEEAFAKHESMYKDDAEGMQKVKRWRNALTAAADLKGYDIRDGIESENIQQIVDHISFKLCNSAYSLSSLNDVVGIHAHLEKLKSRLEIEIDDVRIVGIWGTGGIGKTTIAKAMFHTLSYQFKAACFLEDVKENAKKNQLHYLQNTLLSELLGETDDYVNNKYDGKSMILSRLSSMKVLIVLDDIDERDHLEYLAGDVGWFGNGSRVVVTTRNRALIEKDAAAIYEVPTLPNLEAMQLFNQYAFKKEVPDGRYENFSLEVVHHAKGLPLALKVWGSLLHRKGLTQWRRTVDKIKKNYSSEIVEKLKISYDGLEPKEQEMFLDIACFFRGDEKKKVMQIFESCDFGPEYGLDVLIEKSLVFLTEDDTIQMHDLIQDMGKYIVKIQKDAGECSRIWEYEDFEELMVNNTGTKAMEAIWFRYDEKISFSKEALENMEKLRILCIWSQDCSPCHDGSIEYLPNNLCWFVWNHFPWESLPENFEPKRLVHFQLRFSSLRHLWMGIKQFPYLRILDLSRSRDLTQTPDFTEMPNLEYLDLGNCVNLEEVHHSLGCPTKLKRLNLIYCKRLKRFPCVNVESLEYLDLKFCSRLEKFPEIRGRTKPSLEIKMWDSEMRELPSYIVQWLTLRHLESLVSLPSSMGMLKGLVILDVSNCYKLESLPEDLGDLVNLEKLDATGTLISRPPSSVVCLNKLKFMSFAKQRYSVSLEDGVYFVFPQVNEGLRSLEDLDLSYCNLIDGGLPEDIGSLSSLKELNLSGNNFEHLPQSIAQLGALRSLDLKECKRLKELPGFMGMPNLVTLNLSINNIGHLPQSIAQLGALRSLDLSYCKRLKDLPGFMGMQNLETLNLSNCINLEEVHHSLGLLRKLCTLKLTNCKRLKRFPALCIDSLDYLCLRDCSSLEKIPVILGSMKAELEIHMLDSVIRALGFRGFENLATLPSSICKLESLVSLNVSDCSKLKNFPEEIGDLKNLENLDARGTLISQPPFSIVQLNKLKFLSFAKRNSGGGFVDGVNFVFPQVDEGLRSLEHLDLSYCNLIDGGLPEDIGCLRSLKELYLCGNNFEHLPRSIAQLGALRFLNLSDCKRLKELPGFMGIPYLETLNLSNCMNLEEVHHSLGFLEKLCSLKLTNCERIKRFPVLCIDSLEYLNLEGCSSLENFPEITGSMNLKLKSGIRCLDLRGLENLVTLPSTICKLKNLVELNVSACSKLESFPKEIGDLENLEWLDAKDTLISQPPRSIVHLNKLHFLRFAKQESEVGLEDGVCFVFPPVSDGLRLLEILNLSYCNLIDGGLPQDIGYLSSLNELCLCGNNFEHLPQSIAQLGALRSLDLSYCKRLKELPGFGGMQNLETLNLSNCMNLEEVHHSLGCLKKLCTLKLTNCKWLKRFRVLCIDSLEYLNLEGCSSLENFPEILASMKLKSDIHLLDSVMRDLNSMYISLPRSLSQDIVSLSNAISASDSLSQRVFTIVHGGNKIPSWFHHQGINESVSINLPENWYVSDNFLGFAVCYSGNLIDITVDLIPLCDDRMTQKLELSTLPNYDSESSSGLECDTEPTIHFFLVPLAGLWETSKANGKTPNDYGLIKLLFSGEMKEFGFRMLYKDEPTEHCIGTKRNRSDDSEHHDEVGCSSSKKQRSHF*
>Solyc11g011350.2.1
MASSSSFASNSQYCPRWKYDVFLSFRGEDTRKTFTGHLYEGLKNRGIFTFQDDKRLEHGDSIPKELLKAIKDSQVALVVFSRNYATSRWCLNELEKIMECKEEKNGQIVVPIFYDVDPSHVRYQSESFAEAFVKHEVRYKGDGDEGMQKVQGWRNALTAAADLKGYDIRDGIEAEYIQQIVDHISSKLCKSAYSLSSLQDVVGINAHLEKLESLLQIEVNDVRIVGIWGIGGVGKTTIAKAIFDTLSCQFKASCFLADVKENANYNQLHSLQNSLLSELLRKKDDYVNNKYDGKYMIQSRLCSMKVLIVLDDIDHGDHLEYLAGDVGWFGNGSRIVVTTRNKHLIEKDDPIYEVSTLCDQEAIQLFNRHAFRKEIPDERFMKFSLEVVNHAKGLPLALKVWGSLLHNKGLTQWTRTVDQIKKNSSLEIVKKLKVSYDGLELEEQKIFLDIACLLRGKRKKLVMQILESCGFGAEHGLDVLIDKSLVFISKNNEIEMHDLIQDMGRYVVKMQKDSGEQSRLWDVEDFEEVMVNNTGTKAMEAIWTYHVKKLCFTKKAMKNMKRLRLLSIFGFQACADSIEYLPNNLRWFVCRCYPWESLLENFEPKKLVYLDLQSSSLRQLWTGAKHLPSLRELDLSYSKSLIGTPDFTGMPNLEYLYLLKCKNLEEVHHSVGSCRKLIHLCLTCCKRLKRFPCVNVESIERLYLDECYSLEKFPEILGRMKSELEIKINWSGLREIPSSIIQQYSCRLTKLTLSSMQNLVALPSSICKLKGLVKLIVSCSKLESLPEEIGDLENLEELDASYTLISRPPSSIICLNKLKLLTFSKKNLQYGVSFVFPEVNEGLHSLEDLDLRYCNLIDGGLPEDIGCLSSLKKLYLNGNNFEYLPHSIAQLSALQSLDLSDCYRLKEFPGFMGMLNLNTLKLNGCNLIDGGLPEDIGCLSSLKELNLSGNSFEYLPRSIAQLGALRSLDLSDCKRLTQLPEFPQQLHTVDADWSNDWICNSLFQTISLLQHDISASDSLSLRVFMSWGKNIPRWFHHQENGFSISLKLPEDWYVSNNFLGFAVCYSGILVNAEAHLICYDGRLVTRIIQKIALFNHSECPAGSAIHFFLVPLAGLWDTSKANGRTPNDYGRIRLYSPGERKMFGLRLLYKDEPKIEASCSSSQKNGEPTPR*
>Solyc11g013750.2.1
MENPSSSSVLLSYRAEDTATAFTDHLYTALIQAGIQTFKQGIDRNWKVSVIILTEGYALCQSCLEQLNVILKGKEKLDRSILPVFYDVDPSDIRKHKGKIGEALGLHEQSSGKESVERWRQALAEIADFGGMVLQNQADGHESKFIRKIVNVVTNRISRSGLYVAPHLIGIERRTRHINSWMRDGSSDVGLLVVCGMGGIGKTTLAKFIYMSNFYVFEGSSCVLNIREASKQPNGLVKLQKQILSEILKKDNERVSCVDEGIVKISDAVGGKKVLLVLDDVDDSNQVNAVFGMKSLFYPGSKIVITTRQKRILNPHLVDKVYRVETLGRDESLELFSWHTFGKPHPEEGFLECSNKVMERCGGNPLALRVLGSSLAGKSLDVWQSTINKLKVVPNNRIIELLKISYESLEDNDDRSLFLHIACFFLGKDKDFAVKILDKCEFFTVVGIQNLIDKDLLSVPDGHLVMHELIQDMGREIVRQESLEEPGRRSRLWRHGESFHVLKNKTGTETIEGIILDGNMLKDHEKIRIREFLHTSQPERSWMSIFSSHTMDNLGVPNEDLVTDAFIKMQKLKFLLLSNVQLCGCYKKFPKKLRWLSWHSLRLESLPSDMPLESLIALDLRYSSLKQLWKGPKLIRCLKFLNLSHSYQLGRTPDFSELPNLEQLILERCINLTEVDDSIGYLEGLTLLNLNGCTKLRRIPESICMLKLLETLDVSGCCNLEYAAMDLPAKIADGIGMNQIETSKHVRPWNPVLWLWLWKDKVCRRISSISFPASLVTLGLSECNLGDNAFLHVDLSKLNALKDLNLSGNPISYPPESIIHLSRLEKLSLTACTRLKSISQLPNGVDTVDANDCISLEKVCGLPSSCGVLYINCANLIEMDPYFKLEPLENVNEEILRYLSLSNLEMIRNVAFRLRFDIETLYSNPMALPKFVQNDITNIRCLPPKRLPAQGFYCNSIFSTFLLSEHMPSWFNTKLSEPFHSSFMVPVNQQIRGLSFCFVYTCSESKETVSEGFLPCISISNLSQTMNWKQDPLFIGIPEGDQERMMWLSYWEIGNSLQPGDVIEVSASVGLAKTRFSIKEVGMRIIFLEEQQESAKFDIEEFPSPRHQNLLFVRVFPR*
>Solyc11g020100.2.1
MAYAALSSLMYTLEQLFKPNQSFVCRSCTQQHVESLQKNLSALQDFLDDTTKDIETLKLIEKRIRDVIYKAEDKVDSTLRSIILADCTESREGACKLFEEELVLVEKDVDSLRKEVMQMEFNKHGTRYETTPSSPQKSSIDEENTIIGMDDEFNTILDRLTTQTNELTVIPIFGMGGIGKTTLAKKVYDDSYIRSRFDKHAWVTISEDFNQRQMLLEVASSITGSNQEKSDDQLMEIVYKGLKGRRFLIVIDDIWSTEAWDQMQRIFPNDKNKSRILLTTRLKYVADNVSCPEFPPHCKSFLSLDDSWNLFTEKLFKKDSCPRQLVKLGKHIVQQCQGLPLSIIVVAGLLVKMDLTRDNWKKVEENLKSFFGTVSERCQSILSLSYNYLPQYLSACFLYVGGFPEDTEIGVSKLIRLWIAEQFIKARSNKRLEVVAEEYLQELIDRSLILAGKQRANGRMRSCKIHDLLRQLCLSKAHTENVVHVMNGNVVEAIDDQRRMILLSEVEEKHDYYSMMQHSSDIVRTFISMQVDFPTQIVSQFKLLKVLDVLSIDYDFSSVISELVQLRYVAARIREAVSVAKLRNLQTIILQSLERNELKQAIDIWRMTELRHVDIRSPLYISNPLEAENPLFLNNLQTLFLHYSPFVAEIIRRIPNLKKLKIVDDSENLDWPAILDSLSLIQDLETLHIKTMKWMVFSGENFPPNLKQLKLTHTYIPWEVVELLANLPNLEVLKGYHAFDGTYWKLDEDIVFHNLKYLLLSGCYYLKRWEAEPANFPKLEQLILDNFSAMKEIPESIGEIMTLKFIRVIWCSSGVEKSARKIQEEQESFGNYDLQLQITPKGKADKIVILYLLGRSRALHIQGWLMPLLAISVFLLTT*
>Solyc11g069020.2.1
MAYTEVTSLMQTLQRLMQLHPKSRKKTESLLQKVSLLQSFFDDSRKDHEDIKFLEGIIRDVSCKAEDIVEEIMFEYSSSSCLKKNATKFVGVHRLVFRKIDESAITSVYNDMCCIKGRSTPSSSRDVTQSLSSQKDHVVVGLYDDFLRIADKLTGYPDKLDVVVIFGMGGIGKTTLAKRIYHDKLIEEHFYVRAWITVSERYKVRNMLLDLLVCTSKVAFIMDEMENEELGERLYKSLKGQRYLIVMDDVWYTEAWDDVRRYFPNDNNGSRVMVTSRIMKVARYINPLNPPHQMRFLTVEESWKLLQKKIFGLDDPSCCCCDDEMERIGMEISKKCKGLPLAIVMVAGILSKESATASKWSDIAENIHSSFVTEESRPFLDILALSYNHLSRHLKACFLYMGAFPEDVEVPVWRLIRLWIAEGFIKLESPKTLEFVGQEYLQELIDRSLIIVSKRSYDNRVKTCSIHDILRNFCQEEAKQEKLLHVVRRLEPHFPQGVHRRLHFHSDIFAYSSYTYSNPYVRSFLSSKACSVLEDSYFGCIGFKLLRVLDVVNYSFYGFPIHVIKLVHLRYLALSINSELPRSISKLKSLQTLIIYWGTKEMRILPLELWKMPILRHIHVKGDVLLFGSPIDDHHSKRNFRVLENLQTLCTITISTINFSHRLIATLPNLKTLASNLVTGGNHDVDWLGSCLNNLHQMYSLETLKLLFNLPMKNPLPRNSIQRWNAFPPNLKNLTLSCSLLLWQDARVLGNLPNLEVLKLKYFSFQGPEWETDEEGFHRLKYLLVESRDLVVWKQASTDSYPFPALQHLVFRFCNKLKEIPYEIGDIPSLQVIELYSCSPYATRLARMIQQDQIDSGNSCLEVFIHPAR*
>Solyc11g069620.2.1
MRKAVVCFASFSDYSCLRITVSIQQISEMEVVVAIGDAFLSSAFDVLIDRLAPQGDLLKMFRKHKYDVELLKKLKLTLLGLQAVLTDAENKQASNHFVREWLNELRHAVDSAENLIEQVNYEALKLKVEGKHQNLAERILKYCRFCNVCLGDHSFLNINEKLEKTIETLVNLQNQISDLGLQKHFGLTKQEARTPSTCLVDESDIFGRDKEIEDLIDLLLSEDASGRNLTVVPIVGMGGAGKTTLAKAVYNDDKVKNHFSLKGWYCVSEAYDALRITKGLLQEIGSFEPKDDGNFNKLQVKLKESLKGKKFLVVLDDVWNDDYSEWDNLRNVFVQGGMGSKIIVTTRKESVAQTMCADRCTITVGNLSSEDSWALFKQHSLENRDHPELEEVGRKIADKCKGLPLALKALAGVLRCKSGVEEWRNILRSEIWDQHFLNDILPALMLSYNDLPAQLKRCFAFCAIYPKDHEFCKDQVIYLWIANGLVKQFCSGNEYFDELRSRSLFERVPESEWKSERFLMHHLINDLAQTASSKFCIRLEENEGSHDMLEQSRHMSYSTGEGDFEKLKRLSELEQLRTLLPIKMYSVYLCKRVLHNILPRLTSLRALSLSSYEFKELPNDLFIKLKLLRFLDFSRTSIRKLPDSICVLYNLETLLLSFCQYLVELPLQMEKLINLRHLDLSNTSGLKMPLPLSKLKSLQMLVGAKFLVGGSGGLTMEDLGEVHNLYGSLSVFELENVVDRREAVKANMKEKEHVNKLSLEWSIGSSAYDSQTEREILDGLRPYTSIKEVEIGGYRGTRFSNWLADPSFLQLAKLSLSDCKDCDSLPALGQLHCLKILYIRGMHGIREVTEEFYGISSSKKPFNSLEKLLFEDMAEWKQWHVLGIGEFPKLEKLSIIMCPKLMGKLPENLCCLTELSISDTPLFDEAQVFRSQFEGMKQIEELYIDGCHSVTSFPFSILPSSLKKINISRCQELKLEEAVGYCDMFLEELRLQECDCIDDLSPEFLPRARKLSITNCDNITKTIGCLCSLHIFGCKKLKWLPERLQELLPSLKKLTLNGCPEIESFPQGGLPFNLQVLEIHDCKKLVNGLNEWHLQRLPCLTQLFIIQDGSDEEIVSGENWVLPSSIQRLKISNLKTLSSQHLKTLTSLQYLDIHNSPHIQSLMEQGGLPSSLSHLHLHDHEELHSLHLCHLTSLIHLDIFDCPNLQSLSESALPSSLSQLAISYCRNLQLLSESALPSSLSHLEIYHCPNLQLLSESTLPSSLSHLTPSEIALISNPFQ*
>Solyc11g069925.1.1
MEVVVAIGDAFLSSAFDVLIDRLAPEGDLLKMFRKRKNDVELLKKLKLTLLGLQAVLTDAENKQASNQFVREWLNELRHAVDSAENLIEQVNYEALKLKVEGKHQNLAEKILKHCRFCNVCLGDHSFLNINEKLEKTIETLQNLQNQISDLGLQKHFGLTKQETRTPSTSLVDESDVFGRQKEIKDLIDLLLSENASGANLTVVPIVGMGGAGKTTLAKAVYNDAKVKNHFGLKAWYCVSEDYFKKLDHLTQRMTAILKENLKGKKFLVVLDDVWNDTYSEWDNLRNVFVQGDMGSKIIVTTRKASVAQMMCADRCAITVGNLSREDSWALFKRHSLENRDYPELEEIGKKIANKCKGLPLALKALAGVLRGKSEVDEWRNILRSEIWDQQSCWNGILPSLILSYNDLPPHLKRCFAFCAIYPKIMNSSKTKSLFERVPESEWKSEGFVMHDLINDLAQTASSKHCIRLEKNEGSADMLEQSRHMSYSVGEDGDFEKLKQLSESEQLRTLLPTTDYYFLCLSKRVLHNILPRLTSLRALSLSCYVIKELPNDLFIKLKILRFLDLSRSEIEKLPDSICVLYNLETLLLSSCPYLVELPMQMEKLINLRHLDLSYTPELKMPLHLSKLKSLQMLVGAKFLVGGSGGLRMEDLGEVHNLYGSLSVFELQNVVDRREAVKANMKEKEHVEELYLQWSEGSSAYDSQTEREILDELYPYTTIKQLGITGYRGAKFSNWLADPLFLKLVKLSLSDCKDCDSLPALGQLPCLKILLIRGMHGIRELTEEFYGISSSKPFNSLEKLEFENMAEWKQWHIRGSGEFPKLEKLSIENCPELTGKLPENLCSLTELKISGCPQLNLDRSQLEGMKQIVELSIRDCNSVTSLPFSILPSSLKRIYIGNCEKLKLEEAVGCSDMILEELELQGFDCIDDISPEFLPRARKLSVQSCPNLTRFLIPTATESLTIQNCENVEILSVAVDSAMTSLYILNCEKLKCLPEIHLFNLQLLMISDCKKVVNGRKEWCLQRLTELVIYHDGSDEEIQHWELPCSIQRLEVYNLKTLSSQVLKSLTSLQYLCVEGNIPSLVEQGWLPSSLSELHLGYNDELHSLHLSHLTSLIHLHISDCPNLQSLSESALPSSLSELTICSCDNLQSLSESALPSSLSQLNIFDCPNLQFLPVKEMPSSLSKLDIRRCPLLEPLQEFDKGKYWQNIAQIPILYINGESLVECLLLNPHRKLLILPLINVDGRICNDYHPINYGVVKPSTMTS*
>Solyc11g071423.1.1
DKLEETIETLEVLEKQIGRLGLKEYFISTKQETRTPSTSLVVDSGIFGRQNEIEDLVGRLLSMDTKGKNLAVVPIVGMGGLGKTTLAKAVYNDERLGFVFLRYDAFRITKGILQEIGSTDLKADHNLNQLQVKVKESLKGKKFLIVLDDVWNDNYNEWDDLRNIFVQGDIGSKIIVTTRKNSVALMMGNEQISMNNLSTEASWSLFKRHAFENMNPMGYPELEEVGKQIAAKCKGLPLALKTLAGMLCSKSEIDEWKRILRSEIWELRDNDILPALMLSYNDLPAHLKRCFCFCAIFPKDYPFRKEQVIHLWIANGLVPVKDEINQDLGNQFFLELSSRSLFERVPNPSEGNIKELFLMHDLVNDLAQLASSKLCIRLEESQGSHMLEKSRHLSYSMVNDGEFEKLTPLCKLEGLRTLLPICISVNYCYHPLSKRVLHNILPTLRFLRVLSFSHYKIEELPNDLFIKLKLLRFLDLSETWIKKLPDSICGLYNLETLLLSSCCSLKELPLHMEKLINLRHLDISNTWRLKMPLHLSRLKSLQVLVGAKFLLGVWRTEDLGEAKNLYGSLSILELENVVDRREAVKAKMREKNHVDKLSLKWSESISADNSHTERDILDELCPHKNIKEVKIIGYRGTNFPDWVADPLFLKLVKLSLRNCKNCYSLPALGQLPCLKFLSVKGMHGIRVVTEEFYGRLSSKKPFNCLEKLEFEDMTEWKQWHALGIGEFPTLENLSIKNCPELSLEIPIQFSSLK
>Solyc11g071995.1.1
MEIGLAVGGAFLSSALNVLFDRLAPNGDLLNMFRKHQDHVKLLKKLEDILLGLQIVLSDAENKQASNRHVSQWFNKLQSAVEGAENLIEEFNYEALRLKVEGQHQNLAETSNQQVSDLNLCLSDDFFLNIKEKLEETIETLEVLEKQIGRLGLKEHFISTKQDTRTPSTSLLDDSGVFGRQNEIENLIGRLFSMDTKGKNLAVVPIVGMGGLGKTTLAKAAYNDERVQKHFVLKAWFCVSEVYDAFTITKGLLQEIGSFDLKVDHNLNQLQVKLKEKLNGKRFLVVLDDVWNDNYNEWDDLRNIFVQGDIGSKIIVTTRKDSVALMMGNEQISMGNLSTEASWSLFQRHAFENMDPMGHPELEEVGRQIAAKCKGLPLALKTLAGMLRSKSEVEEWKCILRSEIWELQDNDILPALMLSYNDLPAHLKRCFSFCAIFPKDYPFRKEQVIHLWIANGLVPVEDEIIQDLGNQFFFELSSRSLFERVPNPSEGNIKELFLMHDLVNDLAQLASSKLCIRLEESQGSHMLEQCRHLSYSIGVNGEFEKLAPLYKLEQLRTLLPTCISVNYCYHPLTKRVLHNILPTLRSLRALSLSGYGMKELPNDLFIKLKLLRFLDISRTEIKRLPDSICVLYNLETLLLSSCGTLEELPLQMEKLINLRHLDISNTRRLKMPLHLSRLKSLQVLVGAKFFVGGWRMEDLGEAQNLYGSLSVVKLENVVDRREAVKAKMREKNHVEQLLLEWSESSIADNSQTERDILDELRPHKNIKEVKISGYRGTNFPNWVADPSFVKLVNLSLRNCKNCYSLPALGQLPCLKFLSVKGMHGIRVVTEEFYGSLSSEKPFNSLVELEFEDMAEWKQWHALGIGEFPTLEKLLIENCPDLSLETPIQLSSLKRFGVVGCPVVFDDAQLLRSQLEGMKQIVELDIRDCKSVTSFPFSILPTTLKTIQISRCPKLKLEAPVGEMFVEYLSVNDCGCVEDISPEFLPTARKLIITDCQNVTRILIPTATETLTIENCENVEKLSVACGGAAQMTSLIISECKKLKCLPERMQELLPSLKELRLSDCPEIEGELPFNLQKLYISYCKKLVNGRKEWHLQRLTELWIHHDGSDEDIEHWELPSSIQSLTICNLITLSSQHLKSLTSLQYLCFDGNLSQIQSQGQLSSFSHLTSLQTLQIRNLQSLAALALPSSLSHLTILNFPNLQSLSESALPSSLSHLIIDDCPNLQSLSESALPSSLSHLDISNCPNLQSLSESALPSSLSSLTIYDCPNLQSLPVKGMPSSLSELAISKCPLLKPLLEFGKGEYWPNIAHIPSIYIDWERM*
>Solyc12g006040.2.1
MAIVAISSLMITIQQSMQVTGCNLELFYEKLASLIAVMEKPSSITGDLEALASLELQIVEVAYRAEKEIDSKSIEVVRAKTDTLRGRAFWKLSCFLEQVVENIDSIMKEWMAIRDGCNNMKEYMIVSESSKSFLAKTEMRQGLTFWKRAVGHVDSMMNKWRKKQSICTKSKDVEAQNLTLGSTSRHSLEHENVMVGHENEFEMMQDQLTRGASDLEVVSIVGMGGIGKTTLANKIYTDPFVMSCFDKRAKVTISQDYCVRNVLLRLLSSISGKTHQTYEEQDDGQLADQLQKLLKGPRYLVVIDDIWTTGAWDDIKLCFPDCNCRSRILMTTRNMEVAEYASSGSPPYQMRLMNFDESWSLLYEKVFARGFFPHEFEQLGKQIASKCKGLPLMIVVIAGLLSKIGNRLDRWRSVAENVSSVMNTDLDVQCMRVLALSYYHLPHHLRACFLYFALFPEDKLIFVNELVKLWAAEGFLKVDETKSMEQVAKQSLKDLVDRSLVFIQRVSSFDGKIKACGMHDVIRELCLREARKINFVNVIMDNQNPSEQAKHFSTTRVRISIQSKQSKTVVNRLSMVRNDDSCSIVLSVDDPSSSNMMQALKRFKVLRVLDLASSTLNAFPSCIVELFHLRYLALSVYSSTDDRGIDIPPSIASLQYLQTLILKSPTSLAWKYSRPFILPSEIFKMSQLRHLSLDWNYLKQHESIERSWLLRNLQCLSGWNPLSCTSSIFRLLPNVKKLQIYGIQEGYIRSNKDEVFHSLCYLDQLKELDFKMKKTAIVRPMFPTRLILPSIGTFLKNLKKLAFRGTRLHWKDLEILGKLPKLKALKLGYDACLGTDWEVGEEGFPHLKFLRLKQLYLHKWIASSDHFPCLERLVINRCWSMYSIPQDFVDITTLQLIHVSDSAKSVGNSAKMIQQEIEDNYGSSVETVIRNVEVAEHASSEPSNVSTSEEPLESWRLKMRQGSTTRLLSTYVIELEQYPTGAHIASRMLYTAENSFEDVNSKVVADFGCGCGTLGLAAGLLGAESVIGLDIDAESLEIAYANADELEVLFVYVITFFACKVEKAFKAESFTLVLMDICSLLCFNTFLELFHLQLDMDFIQCDISNLKWRGQIVETVVMNPPFGTRRKGADMDFLSSAMKVASQAVYSLHKTTTREHVKRAALRDYNAISAEVICELRYDVPQLYKFHKKKEVDIAVDLVNKWMEMQYMYTKSKDAEEQNLTFASSTSQHVEAPMVGHENELEMMQDQLARGAGELEVVSVVLMGGIGGVQNLLRIPPSKFNRTFNTSMKVPLRSISSSLVRYHLPSFTSYVPIFLGMFNSSLAIPFSMSVVMLLYLLYT*
>Solyc12g009415.1.1
MSYAAITCLMRTIHQSMQLTGRDLHPFYEKLESLRGILEKSCYITGDLDALTSLEAEIAELAYSAEDMVDSESRNDRNLISRKIAPWILYFSLKRAVGRIDSMMNKWMEMQNMMMLDQLDSRERELEVVSIVSMGGIGKTTLSTKLYSDQRIMSRFDIRAKAIVSQELTAKNLKTKRYLVVIDDIWTTGAWDDIQLCFPDCDNGSRILLTTRNVKVAEYASSGKPPNHMRLMNLDESWSLLYEKVFVIDCFRPEFEKIGKEIASK*
>Solyc12g009450.2.1
MAYASIASLIRTMELLLTSDSPMLSLTFDLREEIIELHKKVSSIEAFLKNSEKQIHNHMAMTELEARIKGFANVAEDKIEFGLREAMITEDEMQRGKAHEELRESLQRVAKDIDCVQKESKKIQHHKGNQASTLSLLRDTSSSEMLPNLDVSNNMVGRDKEKERMLEELRGGSKDELKVIPIVGMGGIGKTTLAKQVFNHPSIQSRFDVRAWATICKEYNVKEILLSLLQSIINIDDKVYSRDEAELADLLQKKLKCRRYLIVIDDIWCYKAWDDTRQCFPIDNNGSRILLTTRHTEVAIYASSSNLHLKMNLMNADESWNLLKSKAFANESFTPELETIGEKIASKCQGLPLTIVVVAGLLSKSKRTKEEWENVAENIKSFVTKDPNEQCLRVLGLSYNYLPNELKACLLYFGIFPEDSEISVKRLVRLWIAEGFLKLEGDFEEEAKNRLQDLVDRCLVLVSQRSADGRNVKTCRIHDLVHELCLREAQSQNFLFIRNDKTEYVPQVGYRWISIQERQQTGVVQNEHGYRSLAHKHCFWLIRTPTDDDNSPLRRIRSIFLFAAPSLINNSNLELGHLNLIRVLDLNSMNFSSFPLQILGLFLLRYLSFSTRNSFGIPRGLRKLLNLQTFIVRGPVSSFIKFPELIWETTELRHLKLRNFYLPDPPSSSIDGERNLFWSNIQSVSGLIPYCCTKNILSRFQNIKKLCIRGHVYDYRVHEEDMDLRHLVDLHHLETLSIKVDRYQVSHWSSRFHKLPVYVPSAIHFPTKLKKLKLVGTRLSWEELNIVGQWPNLEVLKLKPNACRGLKWHPIEGGFPRLKFLLIEGTNLTRWKATNDHFPALEHLVIKHCFHLVKIPIEFADIYSLQLIELQNCKAKLMASTVRIQEEQEYLGSKPVDVRSYNDLAECELNGSDSDSD*
>Solyc12g009460.1.1
MAYASIASLIRTMELLLMSDSPMRSLICYHEEEIVDLHKKVSFLEAFLKEKQISDYGEMTDLEARIKGFANVAEDRIEFGLREAMIAEDEMQRGKAHEELRESLLRVAKDIDCVLEESKKIQHHKGRQASMWSLARETSSSENLQVSNNMMGRDKEEKRMLEELTRGSTDELKVIPIVGMGGIGKTTLAKQVFNHPSIQSHFDVRAWATISKEYNVKEILVSLLQSIIKIDHNVYSRDESELADILQKKLKRKRYLIVMDDMWSYKAWDDMRQCFPVDDNRSRILLTSRHTEVAIYASSSNLSLKMSLMNSDESWDLFKSKAFANESFPPELVPIGEQIANKCQGLSLTIVVAGILSKSKRTKEEWENVAENIKSLKLVRLWIVEGFLKLEGDLEVEAENRLQDLVDRCLVLVSQRNADGTKIKTCKIHDLVHEICLREAQNQNILFIRNDYLSDADGDDDEETKLVPPAGCRWISIQERQQTDVDVQGFKSLSLQNHQLIRMSANDETSPLRRTRSIFLFASPYLSNNSNLELGHLNLIRVLDLTSIFFSSFPLQILSLIWLRFLSLSTHTSFGIPRGIRNLWNLQTFIARGSASSFIKFPGLIWETTQLRCLKLRKFYLSDPLSSSTDADRHLVWSNIETVSGLIPYCCTKKVISRIQNIKKLCIRGHVYDYSMREEDMNFHSLADLHQLETLSIKVDWFQVRRSDLRFQRSPVYVPSAEHFPTKLKKLKLVGTRLAWEDLNIIGKCPNLEVLKLKPDACHGTEWYPIEGGFPQLKLLLIEGTNLKYWKATDDHFPVLEHLVIRHCFHLEEIPAEFADIYSLQLIELQNCSAKLMASAGRIQEEHEYIGNKPVEVRSDNDPG*
>Solyc12g010660.1.1
MGGIGKTTLATKLYSDPCIMYRFDIRAKATVSQEYCVRNVLLSLLSSISDEPDDQLADRLQKHLKGRRYLVVIDDIWTTKAWDDIKLCFPDCNNGSRILLTTRNVEVAEYASSGKPPYHMRLMNFDESWNLLHKKIFEKEGSYSPEFENIGKQIALKCGVLPLAISVIAGLLSKIGKTLDEWQNVAENVSSVVSTDLEAQCMRVLALSYHHLPSHLKPCFLYFAIFAEDERIYVNKLVELWAVEGFLNE*
>Solyc12g017800.2.1
MAYAALSSLIYTLKQLFKPNESLVCQCCTQQHVESLCKSLSALQDFLDDTTKDIETLKVVEKRIRNVIYKAEDRIDSSLRNIPLADHEDKRKKACRSFYEELLKVEEKVYFLNKEVMVINVNKHGRKSVELATTSSSPDKSTTEENTIVGMEDDFNTILDRLISQTNELTVIPIFGMGGIGKTTLARKLYDDYSIRCRFDKHAWVTISEEYNERQMLLKIISSITGNDREMSNDQLMETVYRGLKGRRFLIVIDDIWSAKAWDQMQRIFPNDDNRSRILLTTRLKYVADYVSYLIFRLIVSLF*
>Solyc12g038900.1.1
MRLKNLPLKTFSVVESSKHLRTQDSNPVNDEDIVGFENEVEELIDYLTRGTRELYVILIVAMGGQGKTTIARKLYNNDIIVSRFDIRAWCIISQTYNWRELLQEIFSQVTCSKDEGDRDDILADMLRKNLMGKRYLIVLDEMWDCMAWDDLRLSFPDLGK*
>Solyc12g044180.2.1
MEFLFVFVDKVIDCLIKPVARGIGYFVYYKRNITCMENESEKLENIRIGVDQRAETNRRNLQVISPNVEAWFTSVATITTEVEDVMRRGRNEIDRYDWCPNLKSRCLLRRRAKKIALELIELQNEGNSYAVFCYPAVESEPLPINSGEEFDSRKLQEDEVMAALNDNGVTIIGICGLGGVGKTTLAERIKRKAKKEKLFNDVVMVIVRQQQDPKRIQEEIARGVGLTLLGDDLWSRGDQLRTRLMAHNSHTLVILDDVWEALYDLEKLGISTCSNHNYRCKVILTTRLRPVCYIMKAQKIMEIGTLPEEKAWMLFKEKVDNSVDDPSLLDIAKNVSKECKGLPLAIITVAGALKRKTKPSWEDALKKLCSADIRNIPGVHARVYGPLRLSYDYIESDEARYLFLLCSLFEEDSDIWIEELLRYGKGLGIFSEMKNLENAKNRVCLLIEILKDSFLLSQGSDKNYVEMNDVLCDVAIYIASEEEHKFMVRHDVNSKEFPKKDNYEQYCHMSIVANEFEELPKPIFCPKLKLLMLKLFSGNLVKLQDNFFNDMGELKVLSFICRFPASICCFPATIQRLSSLRTLHLINLKLDDISIIGELVNLEILSIRDTRLDELPEEIGNLTKLIILEFWNKYKALERISTDQCARNVAYCKLVLPSKLTRCNIRVGFGYEERTYDYDKSIALEVTETTPLADWICHLLKKSEYVRSRGESSNNVLNELQLNEFQNVKYLHLSACNLVTHIFNISRTTHEVIKFPNLYELKLQDLECLTHFCSDNVDGIEFPQLQKLTFRDLPKFQNLWPTANNFITHPNPLFHEKVSCPNLEKLYVDVANNINVLCSDQLPTAYFSKLKRLHVSDRGKLRNLMSPSVARGLLNL*
>Solyc12g044190.2.1
MEFLSVFVDKVTDCLIKPVVQGIGYFVYYKRNITCMENESEKLKNIRIGVDQRAKANRRNLHVISPNVEAWFASVATITAKVADVTRRGRNEVDRYDWCPNFKSRCLLSRRAKKIALDLIELQNEGNSYAVFCYPAVENEPLPINSAEEFDSRKLQEDEVMAALNDDGVTIIGTCGLGGVGKTSLAEKIRRKAKQEELFNDVVMVIVSQQQDPKTIQEEIARGVGLTLQGDDLWSRGDLLRTRLMVHNSRTLVILDDVWEALYDLEKLGISTGSNHNYRCNVILTTRLRPVCDIMKAQKIMEIETLPEEEAWMLFKEKVGNSVDDPSLLDIAKDVSKECKGLPLAIIKVAGALKRKTKPSWEDALKRLCSADTKNIPGVHAKVYGPLRLSYDHIESDEARYLFLLCSLFEEDSDIWIEELLRYGKGLGIFSEMKNLEHARNRVCLLIEILKDSFLLSQCSDKNYVEMHDVLRDVAIYIASEEEHKFMRLSSLRTLHVINLKLEDISIIGKLVNLEILSIRDTRLDELPEEIGNLTKLIVLEFWNESKTLERISTGVLSRLIRLEELHLTRVNDSSCSILMELESLSELTALPLYECSEDVTYSKLVLPSKLTWYNIKVGSVYEDRMYDYDKSIALEVTETTPLAGWICHLLKKSEFVSSSGEGSNNVLNELQPNEFQNLKCLHLSACNLVTHIFNISRTTHEVIKFPNLYALKVIDLECLTHFCSDNVDGIEFPQLRKLTFRDLPKFQNLWPTANNFITHPNPLFHEKVSCPNLEKLYIDVANNINVLCSDQLPTAYFSKLKRLRVWNCGNLRNLMSPSVARGLLNLRNLRIVRCSSMEEVITKEEQQGEEIMTLFPLLEILILNDLPKLRHFFLTKSVTKFPFLIEVTIHKCPEMKMFVQKGITVSLESTVNNDDEVKVMFNSQVSFPNLEELTISKLESVTLCSDQLSTAYFSKLVMLHVSNCGNLRNLMSPSVARGLLNLRSLRIEGCSSMEEVITKEEQQGEEIMTLFPLLEELHLDDLPKLRYFFLTKRVTEFPFLIQVTIRECPEMKTFVQQGIFVSTPSLKWVNGGYEVKVDDLNKWTQQWFNSKEQKASQGTTNGDKSEAVDD*
>Solyc12g044200.2.1
MEFFSYGLVDKVTGCLIKPVARWIGYFVYYKRNITCMENESEKLENIRIGVDQRAEANRRNLQVISPNVEAWFTSVATITAEVADVTRRGRNEVDRYDWCPNLKSRYSLSRRAKRIALELIELRNEGNNYAVFCYPAVENEPLPINSAEEFDSRKLQEDEVMAALNDDGVTTIGICGLGGVGKTTLAEKIRRKAKQEKLFNDVVMVIVSQQQDPKRIQEEIARGVGLTLQGNDLLSRGDQLRTRLMAHNSRTLVILDDVWEALYDLEKLGIFTGSNHNYRCKVILTTRLRPVCDIMKAQKIMEIGTLPEEEAWILFKEKVGNSVDDPSLLDIAKDVSKECKGLPLAIITVAGALKRKTKPSWEDALKQLCSADTRNIPGVHTKVYGPLRLSYDYIESVEARYLFLLCSLFEEDSDIWIEELLRYGKGLGIFSEMKNLEDARNRVFFLIEILKDSFLLSQGSDKNYVKMHDVLRDVAIYIASEEEHKFMVRHDVNSKEFPKKDTYEQYCHMSIVANEFEELPRPIFCPKLKLLMLKIFSGNPVKLQDNFFNDMGELKVLSLMGRYHEGSICRFPASIQRLSSLRTLHLINLDLEDISIIGKLVNLEILSIRDTRLDELPEEIGNLTKLIVLEFLNENKVDKRISTGVLSRLVRLEELHLTGVKDCSCSILMELEFLSALTALSLYECSEDVTYSKLVLPSKLTRYNIKVGCAYEDKMYDYDKSIALEVTETTPLAGWICHLLKKSEFVTSSGEGSNNVLNELQPNEFQNVKCLHLSACNLVTHIFNISRMTHEVIKFPNLYVLKLQDLECLTHFCSDNVDGIEFPQLRKLTFRNLPKFQNWWPTANNFITHPNPLFHEKVSFPNLEKLYIHVANNINVLCSDQLPTAYFSKLKRLRVSNCGNLRNLMSPSVARGLLNLRSLWIEGCSSMEEVITKEEQLGEEIMTLFPRLEELRLDNLAKLRHFFLTKRVTEFPFLREVTIRECPYMKTFVQQGIPVSLESTVNNDDEVKTMFNSKVSFPNLEELITWELESITALCSDQLSSAYFSKLKGLDVWDCGNLRNLMSPSVARGLLNLRSLRIKGCASMQEVITKEEHLGKEIMTLFPLLEEVLLVNLPKLRHFFLTKSVTEFPFLREVTISKCPKMKTFVQKEISVCLESTMNNDDEVKAMFNSKVSFPNLEELRIWELESITALCSDQLSSAYFSKLGRLRVWNCGNLRNLMPPSVARGLLNLRSLGIEECASMEEVISKEEQQGEEIMTLFPLLNELKLKELPKLVHFFLTEHPLKFPFLREVTIHECPEMNTFVQHGISVSTPSLESVNDGYEVKVDDLNKWTQQWFNSKEQKASQGTTNGDESVAVDD*
>Solyc12g094660.2.1
MELAAEASVVIERLKDTLSNEITNKRVIENALEDMQRAIADTNDSEEFKKWAEGCLHSLYYVEDSVESFVLDIAPQNKKWSFLMNHTLLLKNFLGCKLTKKMKRIPSDIKRVINEKHKSTGEQDARRNGTTTYMGDQNGAEAEDGDIEDHNDEDSAKVRLICPKAQCSYPMIPEREEIVLEVDKKPLRCIDDVPLRLDRENISLGCISDKSMMLDRATHARLIYTYSYDDEELEMFDIKQEVYDLVERLTTTADDGRPPIVQIAGKMGSGKTTLARAIYRNRNIRNHFESGCAWVTISKKFNKPDILQNLLKQMGDSKDSVDLTTNELESRLLECFNKEKYLIVLDDVQSEQMWEELRSVFLGSRNGSKLLLITTSVSPMWYVSPPNCIHKVKKLKKNYSWNLFMKKAGWDTWELGNEHQDSKQRVLDVCSGLPLNIVLLGSMLSTKGDTNRFDYLQKMLRTNWETKDIVSLSYTDLPDHLKLCVLYLVLFPKEYDIPVRRLFRLWLSEGFVNPKPDKFPEDVVQENFDDLVKRSLIQISKFRSDGSPRRCRLLGVLHDYLLPKAQNIKFFHVHCSTCSTEDTVLLNVRRLVEHASSRDIYSDASRFKHLRSYLSFNFQRKDTPAKEVGILLTSVITKGFGLLRVLDLEGVYKPSLPENLGELFHLRYLGLRWTFLDALPSSVGDLPYLETLDVKHTNINNLPTSMWKSKKLRHLNLSHIRLDMPQHSDTNSLPTLLTLWGLSVDDDSPVKNGLDRLCNLREAGITFCLTDCDHLLNWISNLTSLQSLRLRSINDVGHPSRFGNQPLSLSKLSNLSHLNLLGKLPNLPENLPQGLKVVTLSLSKLTDDPMPILGKLQHLNVLRLLSDSYMGKEMVCPQRGFKELRVLKIWKLKNLEKWDVEEAAMEKLKEINIRCCYKLMSIPKILRKKTSLRELIITNMPEEFKQNVNKYMRSRDLILTFKDYDFTPLPWEHADHTSDESHSNE*
>Solyc12g096920.1.1
MYDSSLFGLLQMLYDTLKNEAKFLSNVSNQIQDIRAEINRIQCFLQDADANKPEYETVRNWIADIREVAYDVENILEKYMHKVVLRRDRSLWKENINLHNIGLETKDVMSRIDNIKRCMKTYVDTGIRAICQGDTSSERSQWLTRSYSHLVDEDFVGLVEEVNKLVDELIDDEFYVVFAICGMGGLGKTTLARKAYRHVDVQSHFQAFAWASISRQWQARDVLMSILTKLEPENRTRINMMMDDELVKALYNVQQRKKCLIVLDDIWSTNFWNSVKHAFPKGKGSRSKILLTTRKKDVCTHIDPTCFLFEPRCLDAEESWKLLHKKAFPRVNTPDLKIDLELERLGKEMVSKCGGLPLAIIVLAGLLARRPKIDEWRRTCQNLNLHMSGESFEQDGGIHGVLALSYYDLPYQLKPCFLYLGIFPEDQKISARRLYQLWAAEGIISLEGNRGEETAMMEIGERYLHELAQRYMVQVQLEETTGRIKSCRFHDLMRDTCLSKAKEENFLKTVSPQHLHQSMHCSTSATATSTRTVRRLSITVDNEVQNYFSTDDKSFQHVRAAFFFPRQTGREGTEYPLPLFQGLCNNFSMLRVLHLEKFTFEEILPKAIGNLVYLRYLSLRHSHFQKLSSSVGNLKYLQTLDLRVNFFSYLTLPNTIQKLKNLRNLYLPPSHQHTYKLDLSPLSHLEILKNFDTQVSPFRDIFKLTKLQKLSAVLSLDSDEMEEMIKHLTLRSGRLRETSFRIYYRFHSEKEVNILKLLLGCHHLRKLDLIGHITKLPEHHSFSQSLTKLTLRKSGLEEDPMVILQKLPKLFTLSLRGNAFIGKEMCCSPQGFPLLKTLKLQGLLNLESWRVETGALPNLVHLEIDECKKLEMVPEGLIYLSKIQEVMIINMPDNFQKRLQEVQREEYYKVQFRKSFDTKKISKIKFNMRISGPMFGGLLQTIYPSTVPKEWKML*
>Bv1_006950_kwaq.t1
MADPISLLAAPVIEKITKDAYKFGNKKYNEVYGVTVEIENLQSYLTAISAVLTDAERCSRKPEQLTDWLTKLRAAALDAEDMLGTYATEAALREMKNHPAPFDWLTSRLNAANNIKKIVGKMEHISRQRNQLQFKPEDYGGEWTDPTTWIGLRETNARQRTNEVVGRDDEKENIVSWLLSSEEASDSNNWRVPVLTITGMAGLGKTTLAQLVYNDERINKKGDETCRFKNAVWVNVSMDFSVERILKEMVERLTDMVHDKVSRTSVESGILKVLDGKPFFLVLDDVWVNERLDWEDLQNFLITCPRGSKVLVTSRDNKVAARLGATLPYNLSTLNEDHCWDLFSNEVLLSRTSDLGDDKKEKEEIGREIIRNCNFLPLAVKAMAAILRGKILRFWKRIQRNGVWKTDAANQGVGASHILPALKLSYDHLPSSLLKQCFAFCSIFPNGHMFDKDELVKLWIAEGFIMLPDGEDTLEEVGGDYFDELHGRSFFQLLDIDNKERFKMHDLIHDLAISISIASYQVEENKTHSIQHDCRHVSFLCKDVQKPALEILTARKLRTLLLPVSDTRDFGKTLNKMFQTLRYMRVLDLSSSTIIELPKSIKELKLLHYLDLSRTEIRLVPKGICKLLNLQILKLLGCLWLQELPKDLGNLKDLRYLELDDIFWYKCSKLPPRLGGLTGLHNLHRFLVHCESGYGIEELKNMNRLEGMLHISKLENSGDAKEAQLQEKAGINKLILEWSEEDANNPQDRILQESILNDLEPHSGLQELHIRQYKGGRFSSWLGNGVLQNLRKISLDHCVNCKILSLGPLPHLQHLTIKGMLELEEWLESTTSYRSLNRLTISNCPKLWNLPQRSLCSLVFMKIKQCHALKALPLTPYLQFLTLINNDLLEDWSEEPMAVIVDRNHEGPDVLRSLQNLQGNNNILQEDRILIVTKEIGGLEDGLYMLASFFKLLELKMVNCLRLQNLPLSFAPQKLKISGCPLLTTLPTQQNSQRLQYLELDKFNGASLLDTMQSAPSLDALTISNVTNISSLPKLPHLPKLRSLYIHNCQNLVSLLHEDGLLTSFTSLNFLSISGCQKLLNFPEALPASIQCLIIKSCSELKSLHAESRNYLTSLTSLQELYLEDCSKLEFLPEDGIPASLSHLRIRGCPVLTQKCKEDVGGRYWQMISHVVDLELDFINTLGSEPSPTCCFK
>Bv1_020250_pmhw.t1
MAEAIAIGLAVDGAKAVTTAIIARAVEEIRLASWGFKDHLEKLKERLLYIQAFLEDTGSAKQAEKSQLVNRWLQKLVDVAYSADDVMNDYAYEMLRRKVELKNKFRKFFTPTTNPVLFRCHISCRVSKILSELDDLDKDAKFIGLQPVQLAREAVAPGSSYQRNDKLDQVREHADAIGSEFIGRKLDKEKLLPMLLNPTAKEGLLSIVAIIGIGGVGKTTLARRLYEDQKVNEHFRKKKMWICVSEDFNVERLLKEMVESLTSTTKCDLANTDAIIKKLQGELKGERYLLVLDDVWNKNQELWDSLKNVLLKISALEGSVILFTTREIEVLKKSRASYSHELKGLSEDDGWALLKHKVFSDIFPYFHSFEDIGKRIVRRCKFVPLAIKSIGGLLQSKKTVSEWEEIAKSELWELQFEDENYIMPSLLLSYNHLPNASVKQCFAYCAIFPKDELMQKSELMALWLAQGFLQETSETSSSTSTNNAENYFAMLVNYSFLQASQVQEESYGYQMHDLVHDLANYVLKRDLLVCKVEAIPEDASTSHIRYLIFNLERDEIAPELPAMQKLKTIMFWGGVPRWESLLCARYMHTLIIAGIGIKLVPSVIGKLVHLRYLDLSNNAFAALPESICKLYQLQTLRLLNCVKLKDLPTQLCRLVNLIHIPTTGPLYASRGIRQLTRLQTLPRLKLHDRDQGWTINELELLNEVEGEIYISGLQHVKNKEDATKASLGSKNQMLELDLRWDSKDDDVLLGIDNDVLGGLEPHSNVKSLTIIGFNGITFPCWIMMMAVKQGRGNSIPLSNLTEIELRGCRRCQQLPTLGKLRSLRILMLNTFDDVECIGAEFYQRSIDENNGSEFHASEKEEVLFPALTEFHIVDFKKLKAWMPPALSTLHAFPCLETLKIRKCYNLKTVPTQHFRSLKHLELGDLGGTQPFDIIKHNSHGLISLSVKGMEEMELPNCPNLEHLDIRSCQHMKSISSSALIFLQTLIIDNCPSLVYIPDGFSSLRHLQIRNCEVLERIPLNLEDCTSLENLTIHNCPLIKGSGRDLGKLHGLRYLCLVNSGKMTSSWPQWIQQLHRLSYLVISGVDEDNGIYMTTPLPLTLVSNKSLTFLHLIGGSREHEYLPPQLAQCSFPGLQRLTITGFVQLKRLPEWIGNFTSLEALQLARCANLEFLPSQEAMQHLSKLESLSTFRCPLLKARCAEGEGSEWPKISRIRNINIQ
>Bv1_020260_umqg.t1
MVVLSSSILTTSLAIDLAVAVVKQVLDRYERSEVKLQLPSYDNLLERLKNTSNLKLDDGHVRSETEMNSVTGRISKLKDVAYLVEEVHDDYALEMLRKKLGAGRLRRVKGKLRNLKKGGFHKQMSERINDIVSMFDKLEKEANTVGLINQLKNERSAVSSSYDITYDYQKDLYQLRKHAAAPGSKYIGKELDRKKLVQLLCNHTANAPDFFRIIAIHGMGGLGKTTLARQIYEHEEVDKYFDKKKAWVCVFKNFVVHSLLKEMVEALTSRKCKLENTGAVMKILKTELKGKKFLLVLDDVWNNDKELWDSLGHELQIIGVLPGSVILITTRSKQVVDEAGAVYVHELKGLSTDDSWALLKYQVFPSETFSLPHISSFEDVGRKIGEKCKGVPLAIKGIGNMLKSMTKYPSEWESIQRSELWNLPQDNHNHIMPSLLLSYNRLPSATVKQCFAYCGVLPKGSLLDKDKLIYLWLSQGIVHKKGSSDTLKTGEYCFQNELLLWKDGDIQLTDGCSYMSYRHVICNSGKTAVAMETSAEANAMILKLRTVSVWNGVPNFDLLKSATYLRTLIMVKIGLTEVPPAIEHLRHLRYLDLSDNEIEKLPMWIGELYQLESIITSTFVLASKGSLRDLTSLQTLPRLELRDGKGWTIDELENLQVLTGEICIKRLDCVKNKQEATRAGLGSKEKILKLHLIWDYQKRSDKNNNDENVLDGLQPHPNIKSLNVTSFNGEKFPPWMMKMVVEQGILENLTEVELCSCYKCKDLPTLGQLRSLEILKLKNLDCVEGIGKEFYRNQPNTSLQASLFPALKRLHIYNLAKLKTWEQPPQDLASTKTAFPRLETLEIKGCPVLKIVPVLKFESLRHLSFEGLGHTEPLGIIRSSHSLKELKLSKMQNIKSLPLELDLNYSTLQTLEIHDCGDLTSFPIGIHQPFVYLKKITVSKCGALSFLPGDLFHGVSSLQELVLEDCKGLKRIPTSLTHCTSLERLRVKNCPSLENLVPDVVSKLQGLLELTIVQSGKLSLVLQSIRHLQCLRQLEIGGFEDDQDGTSNHSDMTPLSSSGSLRCLILRDFAKHYFLPPQLRFLTSIRHLHIESFAELEKIPVWISKLSCLETLELRSCYKLKDLPSDQNIRRLSCLKSLRIEDCPLLKKDMKVVGA
>Bv1_020450_gdnh.t1
MGSMAESLAVDAVKAVAQLVGAQAWDEINLAWGFQDHLEKLKDKFLDTQAFLEDVGSAKHAEKSQVVNRWLEKVKDVAYLADNIMDDYAYRILRRKLELGKNISLKKLCNFFSCNNNTIIFRFWMTHKVREILSKFDELDKEAHRIGIRQVKLSREAITTASYYEDGENANLYQVRKHATARASEFVGRKDDEKKLLQMICNTTNMEGDLSTIAILGIGGLGKTTLARRLYEHEEVDGHFGEKKVWICVSETFHIERLLKEMLESLTSRRIDLSNTGAIIKKLQEELKGMKFLLVLDDVWNKNQELWDYLKSELQRIGDASGSVVLITTRSVEVATKARAIYQHKLEGLSEDDGWALLKHKVFASERLLSISEFEDIGRRIVKKWAKLEDIFSVRHIVIDSGKDEITPEIPTIVAIRNLRTISIWGGVLRWDSVIFARYMRVLIMVNIDLREIPPVIGQLIHLRYLDLSENYIKALPESICKLYQLQTLRLLHTIILCELPKELHRLENLRHIETTDYLSASRGLRQLTSLQTLPHLKLRDGEGWTIDELGPLHQVRGKLYIKGLEVVKNKEEAQKAILCRKDGISELKLEWESFWRCIQGSDNNNLDKDVLGSLEPHPNIKSLSVSGFMGESFPSWIMTMVVKQRDVTSPLSNLASVELSGCKRCQQLPTLGQLPFLTILKLEEFENVECIGDEFYQSSTIAATKLHRLGAAGVIFRALRKLYVKNFESLTSWMSPSPALVATAFPSLETLEIERCPLLKMVPAFNFPSLKHLELEDLGGAQPLDLIRYSHNLNSLSVHDILEMQSLPQELLNCTNLQKLHISSCENLKYLPNEMLRSLTELEIWDCPSLTCIPTSLGECTSLKSLSISDCPSIQGPLPDLSTLQGLGELDLVDSGKLMTSAAKWISHLHRLWELEIGGFKDEEEFKHFLSSMTLPLTFISNQSLTRLTLKACPNVKALPQQLQVFLTPSLEFLQIWRFHDLEGLPEWIGNFSSLEMLVVIECENLKFLPSKQAMLRLCKLEMLIFHGCPLLEERCAKDTGPEWIKISHVPFIDFYKILPESG
>Bv1_020460_cpdp.t1
MAESLAVDAVKAVAQLVGAQAWEEISLAWGFQDHLEKLKDKFLDTQAFLEDVGSAMHAEKSRVVNRWLEKVKDVAYLADNIMDDYAYEILRRKLEVGKNISLKKLRNLFSCNNNTTVFRFRMTHKVLEILSKFDELDKEAHRIGLRQVKLSREAITTASYNEDGEYANLYQVRKHAAARAFEFVGRKDDEKKLLQMLCNTTNMEGDLSTIAIFGIGGLGKTTLARRLYEHEVIDGHFGKKKVWICVSETFDIKRLLKEMLESLTSRRIDLSNTGAIIEKLREEFKGMKFLLVLDDVWNKNQELWDSLKSELQRIGDASGSVVLITTRSIEVATKAGAIYKHKLEGLSEDDGWALLKHKVFASETLLNISEFEDIGRRIVMKSGVLFRALRELYVKNFESLTSWMSPSPALVATAFPSLETLEIERCPLLKMVPAFNVRSLKHLELEDLGGAQPLDLIRYSHNLNSLSVHDILELQSLPQELLNCTDLQKLHISSCENLKYLPNEMSRSLTELGIWGCPSLTCIPTSLGECTSLKSLSISDCPSIQGPLPDLSKLQGLGELDLVDSGELMTSAAKWISHLHRLWGLEIGGFKDEEEFKHFLSSMTLPLTFISNQSFTRLTLKACPNVKALPQQLQLFLTSTLRILQIWQFHDLEGLPEWIGNFSSLEILILRECKNLKFLPSKQAMLRLCKLETFMVYACPLLVERCVEDTGPEWIKISHVPIIDIYRI
>Bv2_027760_yeti.t1
MEALYVEAAKAITKLVITRPLEQAKIAWGIKDKLEKLREEFNYIQALLQDIERLNQRHVLVDSQIVNVWLRKVMDLAYLADDVMDDYAYAILRKRSSSWELKNKIIFNSNGCQPEKKLLAVIRSKKRSFKKRCSNLLTLSSSNPLAFRLRISNKINNILRSFDELFKDAEKLGIKPAEVAAADVRGAMESRINSYLDEVRELAVAHSLEFVGRQRDQEDLADFLCDPNNDEEVSTIAIVGMGGLGKTTLARQLYENEAIIKHFTERFWICISDNFSVKRVLSVIFEKLTGRKCELSNTEDIIERVHQLVRGKRYLLVLDDVWDQYQNKWSSIKNSLRRIGGSTGSMVLVTTRNTDVAKTAESRYLHQLTGLSDEESWAFFVQKAFLKGGIATYNPGLEDIGRKIVKKCKGLPLAINVIGGLLRMKEDPCEWKTIEKSRMWNLPQENNDILPSLLLSYNNLSSPSLKQCFAYFAIYPKECLVDREDLINLWNAQGFLHCQSEGSNLTPEELGGTYVDILLSNSLLQAETRHSSDCDVTEYRIHYLVHDMALYISRHDWLIWKGVDKVGNPYGCRHLAIYSEGDDVITSESSAEKMARLRTLHSIISLPANLLVHAKNLRVLKLAATGLKEVPTAIGELTHLRYIDLSHNPIVMLPDSITSLHHLQTFRLFSYKFKKLPQRLYRLVNLRHLHLTSHSWCLPRGISRLKALQTLPMLELNEGHGWEIGELGALSDIKGLLSVSGLEHVKSKEDAEKAGICKKAGISEMQLSWGWGRTSNHLDVLDALCPPPNLKLLMITGYDGPKFPSWMMTFSDATLRPFFHLVHIELLYCTSCQQLPALGKLPCLQDLSMYSMWSVTNIGDEFYHSSNDVKERTPTVFPALKKLTVSSFENLTEWEPPLSCEFGTVTAPPTVAFPLLEILKIEQCHKLVQTPTNFPSLRHLWVNKSLKGLALYNVINGSSNALTSLNINEAPELYGLPDELINCTNLEELTIRCCPDLQSLPDGLGTQLTSLIHLSVIECPELKQIPATMGDCHSLKRLCIRDCHNIQGMPDLSQLNHIEEVEINGCRKLKCLPILIGLQALPLLNSLSIGGLESLEIESSSSVMSSQLVFPALKLLRIIKDDCTKQLPEWIGSLSSLQKLEIKWCENLMHLPSQNVMLQMTRLTALIIESCPLLQEKCAKKDDPEWHKISHIRLISINSNIIQEMSA
>Bv2_034690_iser.t1
MADSIITNLVQLLSTFALDEYKFLKGVGDQLNSLENELRFMKKFLRNAEGKQREHLMVSELVDQIKEVAFEAEDTIEMFLLNVERQRRRSTCSKLLHSGGYMVMHSKTANRIDGIKTRINEIYDNKEKFGIEIGDGSMNPHFEGLLRRRRKEVDEEMVGFEDVANTLLKQLTQGDALEIISIVGMGGLGKTTVAKRLYNNRIIKDHFGCHAWVSVSEDYNTHQIILHMLNRVAPNKVGLDKLNTVQLVETLKGRLNDRKFIIFLDDIWQPDMWDEVKACFPNKENGSRIVITSRVAKVAMHASPRKPNFLRFFTPEESWELFERKVFRGDAYPSHLKSLGKKIVKRCKGLPLSIVVIASMLASEEKSERIWERTLKDVSVHLGKDNACMEILALSYHHLPVELKPCFLYFAAFPEDEEMSVRRLITLWLAEGFVQPSGDLSLEEVAESYLDVLIDRSLVQAGRRRMDGGHKTCRIHDLIRDVCIREARSENFMQVASKTDDLSSTTSKYNPRRLSVHRHTKPVILSKGWDPCSVRAFLSFESQSVHAGSELWKTLHSGYKLLKVLDLGVTVEVTTLPSEISSLANLRYLRFFLCSRSIPKSVFNLWNLQMLFIKGNQSLNVSLGELLKLQQLKQLVFRERVRIYGKNEASTPLSKKQLKFLQVLSPIYLDEDFECAVTSGLCPSLRKVSVCITDHHCWSLNNLFASLSELQTLKISSSYIPLSQDDIFSGVKAANIPLRLAKLTLKSFSYVDDLACILGQFPNLRMLKLVDVITRLDAKDGSFPRLHTLHMHNFDEGPLWVNPRAFAELRYLFIRRGTCRFDEDLFKLPNLTDVEVLWPEPRLATTLKRLQSKDEIKYRLLVHDGE
>Bv2_034710_htkr.t1
MADSILTNLVQQLGGLALEEYKVLKGVGDQLSSLEYELRFMKKFLRNSEGKQQEHELVGELVDQIKEVAFEAEDVIESFLLNVERQKCRSAFGRVFHGPEYAVMLHGVAKHINGIKTRIDGIYDNKEKYGIEMGEGSMNPHFEATLQRRRKEVDEEMVGFKDEADTLLKKLTEGSIGLEIISIVGMGGLGKTTIAKRLFNDRIIKDHFKSHAWVSVSEDYNSRQLILDILEKVASNKEGIDKLDTDKLKEMLKTRLKDRKYIVFLDDVWQPHMWDEVKTCFPDTSNGSRILITTRVTDVARYTSPRKPHFLRFFTPEESWELFEKKVFQGDPCPNHLKTLGIDIVKRCKCLPLSIVVIASMLASKEKSERIWGRTLKDVSVHLGKDEACLEILALSYHNLEVERVHTSTRELTLEEVAESYLDALIDRSLVQAGTRRTDGGIKTCRIHDLIRDLCIREAKSENFMWAASKINDASAIVSKCKPRRLSVHHHTSRTVLSKNWEPSSIRAFLSFESQNSFVTSGFWKKLYTEYKLLRVLDLGASIKIETVPNDIDDLMNLRYLRLFLSALYIPESIYNLRNLQMLFVEGNTTLNIPIGALLKLQCLQQLILGKSCTRLYGNPANMLPKKQLKSLRVLSSIYPDKDFESAVMKGLCPDLRKLSVCSSYVNSWSLKNFFTGLPDLQSIKISFSDANVHRDIFKGVTESQLPSSLTKITLKSSTWSEDALNMLGKFPNLHILKLVDVKYPELTPTKGSFPRLHTLHLDNVQGGEVAVHPSLYGRQELAYPQLRHLFIKRCTSRFHPFQFTLPNLKDVEVLWPDNALADLLEQLKQENKIKCRLLVYKGE
>Bv3_050300_iyqy.t1
MAESIVASAVQWIGSLLIQETSILFGVDEQVRGLQQELELMQQYVQDADARQGEGEVCTLIRQIRQLAYDAEDVIDIYIFKDEWRHAEHRLTRLAGYIYSVRNTYRVGKQINVIQGGVKRITERLNDCGMRKTCKLWERHRLPHDEGYWRQQPPSFSHDDNNGEHVVGLEKDIRKLVEVLMGEGNTQVNVVSIVGMGGSGKTTLARKLYNHPYAKECFDCTAWVFISQEWRTEHVLLQILRKVGSEPNEKMIKPDTKLSVEELVDKLRNILEQKSYLVVLDDVWRREALEEILPAFPREDKNKRGSKIIITTRNREIIQFQNLQQNLYIHEPRPLNEEEDWELLNKLALSRQGSHNVEDFERLGKEMLKKCGGLPLAIAALAGILNTRESIAEWQQVNEAVRSRVMENTQTNMGRSVRDLLALSYDDLPYDLKPCFLYLCVFPEDCQIPVGMLTRMWIAEGLVAAHEEMSLEDVAMQLVEELSHRFMIKIVRTNFKGAIKAIQLHDLLRDLCVRKAKEENFVQIYTATSSQASSCAFPLATQPRRAALHSSILLPAQDSNLRSLVLLSRSSIVHSAYVSKETLDLRILHKNFKLLRLLNLWGIKTATGTLPTEIGELIHLRYLAVRASNITELPRSIGKLRNLMTLDYRNIDSDNNIPVQIPNVFINLVLLRNLFLPIENAWSLQRLQVSGLKNLRTLWGVKSEEEDIDWFSREIVKLSPTLKKLKVIVSTTNDLEASFNCPSLILDRLNTFHCQWGDGIVLQHVNKISHNRHLHKLVLVGPIHAKLKLSVMLPCNLVMLELRDSILHSVDPMVAIGALTHLKLLRLFNTYTGNEFLCKTDSFPVLEELYLESLPNLNLWTVQIGAMVSLKKIEILWCKKLQQFPQGLAFITTLQQLEFLGMPEEFGREANESGWSRKGLKLPQNMEAIIEQCDARVDISSISKLYAQLTTGVFLNNKKQKYWAIKLNEHYYNCFTLYATHLCLGKVDTLGDYYPGYLKPLDNCWEWIEEEESDGELITVGTVISSSRLTLRGEFHTKYLSPEATYEIAYMVMLPSESSWVMHTTLCFPGKSNLTRRHNAINGLEKPIHKWVKLYAGKFKTYSGNVGNMSFSLEGIKAGVKIRGVIIKPKLKAPSARSNVIISTDLTPSAR
>Bv3_050320_azzi.t1
MASDVVAAILWIGSLLIQEANTLIGVENQVQALKVELEFMQQYLQDADSKKEVREVHTLIGQIRKLAYDAEDIIDTYILTVSAPVKKHRLRRISRFLHKAPDVYKIGKEIQLIQSEVQKIMGKLNSYGVRRIAPELREGFRELHNEGNWRAQPVSYPYDDNNHEFVVGLEKDVSKLLEVLVGDKNTDINVVSIVGMGGCGKTTLTRKLYNHPFVKECFSCMAWVFISQEWSTLHILSEILRKVGGLKETSELNAKLSAQELVDKLHSILKEKLYLVVLDDVWRREALEEILPALPWGSMNRGSKIVITTRNREIIQVQNLQQYLYIHEPEPLTEVESWELFSEIALNHRTNCRIENFESLGKVMLNNCGGLPLAIVALAGILNARESIGQWQQVSEAVRSRVMEDKCTKVHNLLAVSYDDLPNYLKPCFLYLSVFPEDCQIPAGMLTRMWIAEGLVGPHEVMSLEDVAMQHLEELSQRFMIQVVRTNYKGVIKAFQLHDLLRDLCLKKAKEQSFLHIYTAVSDEGSSGVFELAIQPRRAAFHSSFCLPTQASNLRSLVLLARSSILDIAYVSKETTDLRSVHQNFKLLRLLNLRGIKTATGTLPMQIGSLIHLRYIGLRASNITELPMSIGNLRNLYTLDYRNIDSDNNALVKIPNVFSKLEQLRHLFLPVEHSWSAVDLSLSSMKYLQILSGIKQNVGDLWLPRELSRLSTTLKKLKIVVSTEKELKAAFSCPSLMHDRLQTFNCELGDGLIFEDVECISNRQRLHKLILTGLIRMKLSLILPANLIMLELKDSMLRDEDPMVALGTLPHLRLLRLINFFAGITLIGEPGSFPQLEELSLESLQNLKSWRLMIGAMPCLRKLEIISCPFLRELPQGLEFLSTLQELEYFDMPSKFRQQAINSGWIDYDLAPDVGRSSCLEKHWNQKRRSYPYEDNEGNYVIGLEDDIQNLVQVLSSEEHGQVQVLSITGFGGSGKTTLARKLYNHPFAKVCFNCMVWVFVSQEWSIRHILSQILRKVVGPKKMSKLQSRLSVEGLVDKLRSTLKDKSYLIVLDDVWKKEALEEILTALPWGSSNRGSKIIITTRNLEITELQQHLYVHRLRSLSEKDSWALFTKIAPSTIHTYRGMVSFARFGKKMLMQCDGLPLAIVALAEIFSEGKSIEELEQMNVNVRSKIMEYTCKNMFATVGELLALSYEELPNYLKPLFLYLGLFPEECEIPAGMLIRMWIAEDLVPLTGKKSAEDEAMQLLEELHQRSMIQVVRTDLKGSIKAIYVPNLLCQLCSQKAEDDNYLQIYTSFDDLASKDDYAVSTSCKAALHSSLSFPTQVSNLRSLVVLTRSSILPSAYVSKETLDLGIMHRNFKLLRLLNLWGIKTLTGLLPQEIGSLMELRYLGIRASNITELPTSVGNLRNLLTLDYRNIESDEIVKIPNVLYNLILLRHLFLPMECSWSLKDLKLNTLRNLRVLWGVKSGRSEWFSREVSELSTSVSKLKVIVSTKRDLAAAFSCPSLMSDELRTFHCEWRDGIALQHVNGGFSHKKNLHKLELFGIIEVEKLSLLLPSNLVKLVLKDSSLQNEDSLIAVGQLAHLKLLKLSNAYLGTEFICKIGSFPVLEELYLECLPNLNTCNIESGAMLCLKKLVIINCKVLHNFPNGLPVMANLEELEFVGAHEKFCQITKESCGWSKQSLATPHNFDLIVPYCDSVIDLSCNNSLWQQLMTGVDLNNKKQKFWVMKQNERYNNCFMLYATHLSPYHPDMSIENPFGMFYMNDNDDRWLWNQTEETYGQLIRQQQSRLSLFQMESRESVNSSITRDYDEPSFYIQAEIEMRYLSPDVIYEIAFVIMLPPSTSQMHKETAICSHLICKPSHDAYLPRLCNPLQKHDLHDKPRNEWIRLSVGQYSTDIGKKLKYFTSDTDTEKKLIFRLEIEMHMVKIQGVIITPMATSTVTQNFPILSQGL
>Bv3_050340_fspe.t2
MAASLVASAIQWIGSLLIQEANMLLEVADQVRNLQEELELMQQYLQDADAKQEMNKEICTLIRQIRKLAYDAEDVIDTYILEVEAEAYVVGSKGSFMRFMCFLHTAPQAYTIGKQIQLMQSNVKRITDRLISYGVRRITKVSEDFRSSSDYQRNSRQKPRSYPYDDDGEFIVGLEKDIKLLVEVLMGAGNIQKNIVTIVGMGGSGKTTLARKLYNHPYTKECFDCCAWVYISQDWNTRHVLSEILRKVSSPMEMSNLNSKSSEEELVDKVRSILEKKSYLVVLDDVWRKEALKEILPALPRVNNNKGSKIIITTRNQEVVQFQNLQRHLYIHEPRPLSMEESWELFCKIAFNYHTNYNNESYEDLGKEMLKKCDGLPLAIVALAGILNAKRSITEWQQVSEAVRSRVMEGTCTHMYGRVGDMLALSYDDLPFDLKPCFLYLSVFPEDCQIPAGMLTRMWIAEGLIAETEEMSLEDVAMQRLEELSHRFMIQVVRTNFKGAIKAIHLHDLLRELCVRKAREDNFLQIYTLLNNNSAANDTSTTAIQSRRAALHSSISFPTQISSLRSLVLLTKSTVMHSAYISKETLDLRILPHNFKLLRLLNLWGIKTSDRALPTQIGSLIHLRYLGIRASNITKLPMSIGNLRNLLTLDYRNVDSDNNNVKIPNILCKLMLLQHLFLPIECPWDPEELQLSALKNLQVLWGVQCTGGNWFSREIPKLSTTLRKLRVVVSTEKDLESAFSCPSLMSDRLRTFHCEWKVGVALRVNCIFSHNQNLHKLVLVGKIRVEKLSLILPSNLLILELKDSVLEDEDPMEVAGTLAHLKLLRLSNAYMGDALTCSLSSFPQLEELYLENLQNLRTWRIEKGAMSSLKKLEILSCRNLQHFPQGLTFVTTLQQLEFYGVSGNFDEQARACGWSQKRLRLPHNFEAIIEQSDTPVDMSSIHKLYEQLTNGIFLKNKTKKFWVVKQEDHQYNCFMVYATNLFFATKHDIDGLPEWNTRHDMNEDDEDDIWTTQMHDWEWSDVEESRDGPLIEVAKLKSEVLALGVHGIFNITDLSPHVMYSFSFVVMLDDSWVDDVCVRTGFHLSDGSSPQLGCPSLNNKPRNKWIKISIGELETHPNNIGQAGFYLQFQWRKYSKVGFKVKAAIIEPKL
>Bv3_051360_kzro.t1
MAEAIGIEVGKLFVEKLGFKAGKLIMSVKDINSQIQRLQETKSIIEATLRDADPLESCSSVEGKMIRNLHGIEARLEYFFDEKQTRAKQKELMGGSRHSKELRLFFSSSNQLVSPLRTAAKIKEIKEELESIARDHSLVSGIANNYSMSRRKQTEVLAETGPFLATDVVIGRNEDRDSIITELFHSTNDQESFSPVAIVGIGGQGKTTLAQYVYNDERVKSGFDVQLWVFATLDFSVSKVLQKIIASANTDEKTFKGEMVQLQHRMVQAIVGKKFLLVIDNVWEGPNLVENWEQVKALLKVGAKGSKVLITTRSETVARNMGTFDPYMLCDLGKDESWRLFKHFAFKQGQESGIEAIGKEIADMIPRVPLVIKVIGCHLADKGTIREWEAFKNELASNSSSHVRDKIMQTLKISYDRLDKKLKLCVAYCSLFPKGTRFDVDKMVRIWIALGYVESESGKLEDIGEEYVNQLGRCGFFQVVCRNKYGQLIWFYMHDVMHDLLLSIDKSVYQMIDYRTSKIAEGVSHVSFCRANDLNWDVPSSVLIIKQQLQSILIVEADDIVMKQYGELQTLDWFVVGEDTSESKGSVAGGLTELSDLNNLKGELTILVNRESKYIAAEAKTAHLKMKKQLTELIIDFEKSGKEDYMVLEALQPHGDNLKFLCIENYGGEKLPDWIDTLNSLKALTIWGCPRLGSLPH
>Bv3_051390_sdqx.t1
MAEPLSTGIVQAVVQRPISKAYEEIMSALVDFKSNMESLQNTRSTLEAVLLDADSVVEPSHAQKDAIEKLSCQVDRLVDLLDAREDRAMRKQVMGGSWFIKEARLFFSPSNQLVARFMDARKVKDIRNKLDSSSRDHAQFGSIISMPSASQPQAWGIQTVTSHIITDMVVGREEDKENVISKIIPDNYVASETLSVASIVGIGGVGKTTLARYVYNDERVKHSFDVQFWVDVTRDFDVKEVLEKIARYAISDQEPLMSEMNQPYQYHDGFIPAIIGKKFLLVLDNMWDQQGLRLKWMELQTQLDRFGASGSKVLITTRNAKVAGIMDSKHPYMLRDLTEGNSWLLFKQVAFTWWQEPGMETIGKEIAKLCPNVPLVIRSVAGLLAGKRTIREWQAFRDDQLANFASYGRDVNETLKLSFDQLDARSKLCVTYCSLFPKGFYYVKDTIINLWISMGYVEPQYRNQSLEEAGEDILTNLLNSGFLQIQLSNTLGFIHAVVMHDVMHDLVLSLAGVKYKMADSSTTYFDKKVQHVSIGKVVADSSWEVPSSLFKIERLYSFIVVMDLRTLDTFIVSERSSQSESKANGIGRLADLKELNNIKGTLEIKVRKESRDIVAEAKAANLKMKAKLTHFLIDFEYSSKEDEMVLEGLQPHANLKVLRVDGYGGERLPRWMMDDQLHCRLPNLVRISISNCKSCRHLCSLGWLPHLQDMYLDGMDNVEYIENNSSSSGANNSENNVGDELFPNLKRLSIHGMPKLKGWRMSSYDNQDLKQLSQIQDQHQLVQWKPACPKLEELAVGDAESAITIAKSLLTGCLSLQNLSLHKNLTILLPQQRQTLVLLNNTFPTLRKLLLNGIDELEILPVEFQDYSSLKSLNIRFCKQFREIPEWIDKLMSLENIGVRCCPKLESLPHQISNLSKLRTLQVYESSSLLEERCQKPSGECWPYIQHIPHVYITTAVGWEPCMGVVL
>Bv3_054520_ycde.t1
MMAAVEVDNQVGEVSETLESLIDLITEESPLTQGMEEEIEAVAPELRALQTLVEAAESDNDDEEEELILLAASIKELSLLAKTQIGAFILSREKQMKRGKLHKCISILGDAKVRSEFMKILKVIKVRVRDIIEQLKRLMTDAESSSSHEEAEHHLQAISQGNNVIGREQDIARVRTHLSSGFVRQTFDSDLPLTSESGRTSSGLSDNTQALIQHIGKYFGLSVSSPGFRQQVRLSAVSIVGSEGVGKTTMASLIYKDAYVSRIFSSRVWVTVPHEFQPEELLSNIAKQVITVGSDEPDKTWSLAMLRESIHFSLTERPYLIVLDNVQTPEVWRLLRQVLPNTGHSKVLITTRVAEVATEASSSSGSIHHLQELTPPTSWRLFCTILGDAADELQPLAREIVENCRGIPLLILETGGILSWEAKTVERWSTLLSELQQKGSLKHLVADALPSYLKKCLYSLLLYDKDFEVPTRRITALWIAEGLVQPKPGNEDEPLEAIAKEYLLYLKSYFVIEVLKNKSNGEIKTCRLRPAIRSLLILKAKANNFFYDHIKKRIRRLAHHPQRNTNNGEGADDWSLYRYNENQTHGSSTSYCFKYLRTFSSSDPREGPGPGEHIKYFLHRGIKMGGCKRLRVLDLEGVFRPILPEVLLKELKQLRYVSLRRTYAEVLPASVGSLRKLQTLDLKHTCISMVPISIWKLKELRHLYLGESYRTRLPSHPSVIISLNNLQTLSGGYMDDQTLIENELGSLKSLRKLALTCQMSMEKHKELGDWIVKLTDLKTLRLRSIDEMIEPSRLYIERLSGLNKLNSLYLFGGITQSILSTFPDSLTEITLSLSKLEEDPMPVLGSLSNLKSLSLLSDSYIGSSLTCLTSSFPVLRFLKLWKLTELEKWIVDERALPVIEAIEIRSCRKLKFITQRMEYLTSFQ
>Bv3_057230_ewfj.t1
MEAFQSDIALALLQDLLERFKSLVIDEAGQIVQFDAEDELKKLERKLLKAQVLLGSFQLTTDKNWQHWVGDVTRVCYDAEDLVDDIVLDAGKTSLLEKILSYFTRGSMARKIQELQDRLEDIISGLDMVNKTKQRAQQCYLGEFVYGNEQLLLTEKLFGRDADKENIISMLLEQTISSVSIVGMDGLGKTTLAQNMLYDSRIQEKFHHRVWVRVSAKFDLRKITDFILHRRQECEYSFLPEKIYGLFHDLYMGKSILIVLDDLWDVKYDDWRSFRSLFLRSSGCKVLLTTSNPNVTTVTKATPYHLKLMKDEDCQALIMDRVFSSNNLSERQLVILEDIAVAVAQKCKGLPLAANVLGLHLSSGRRDDEWMNFLDRDICEMTSLEQIGSDCFDELLWRSVFQLSHVGDQELPTYKMHEFIRRFAEFVASDTCFRWEEGQSSFSVPWYKTARHLSLLCDCIKPAFLKYIENCDGLRTFLLLSEKGTQIGQLPYSLFQKLVRLRVLDLSRTDIDELPESLGRLKYLRYFDASQTHILRLPKSVTNLHQLQVLRLRECYKLLELPKNIKNLTNLLHLDVDIKGLRCRPASIGSLSCLKTLPSFAVCKKVGYRIAELKNLKNLCGTICLSNLENVKDGAEARDAMICDKPYIKRLELEWSRFSRDGSIEMDVLAGLQPDKNLKELQVINYGGSSFPAWLTSPSCMLVSIYMQNCRQDDFLPSLGQLPFLKTLHVEGMHSVKYVDYHFCGESTTGAFPSLESLKIQDMMCLMSWYPLPDNSLLQLRDLTIEDCPSLFSMQSLKHMSSLQELVINCCPGLETLPQLPGSIQSLIIFESDMVKQRCQIEEGPEWNIIKTIPYVEIDYESMFPGDSS
>Bv3_058300_fite.t1
MNILTGGAGQAAGALVGPAVDASTGIYKCLKRKYYYIKYLGRNFENLEKEARYLSSREKDVNNEIFRNQVMRDKTHECETWLEDVSKMTDDLKDLKIRYQKANNGSCGPCLLHTRLKLSREIVKMTTYVVDLKDRMKLDDILLRDLPVERIEKKFPKKIDVPTQSENVERLLEFLKDDSIKKVGIWGMPGVGKTTILENLHDEVGKLKIFDIVVWVTVSKEGGPRQIQREILKRLGVKGEGVDAENPGASLISRSLANKKYLLLLDEVSSIINLRDVGIYESDMQGKVVIATRERIICNMMETDEEIKVERLSKNDARKLFRDVVGVAFEYPGIRPIAEKVLKQCGELPQLIRAVGIHLKGKFSEDLWSNTLSRLQSPSMDQLKHMQEVFTAFKLIYDDLQDSLKDCLLYGASFPEDYEIYKDYLVECWKAEQLIGIGQTLKKACAEGHSNLDTLMDRCLFDRCKTTKYVKMPIIFRNAALKMAYVRKFEILVIDGEELESHPPLEKWKNARVVSLMNSDLVDLPENPECLTVSTLFLQKNESLSTIPASFFNKMPTLKILDLFGTGIKFLPSSISELTNLTGLYLNDCHQLEDLPVDMKKLQNLEVLDIRRTGVHGFPEVIEQLTCLRCLRVSFTSYLSNQNHAACNGEDKYPSKILQLPIQLEDLTIDADPKDPRWNEIAPEIAVQLAGLKKLSSLSFYFPTAEALEAFTRTSISWKNGNGINFRSFNIYVGSHGTHNSPQFSASICSGRRYLHYSEGTDTPNVIKEVLLVTHAFQLIEHQNITSFSDFGIDEMVSLEVCEVKECNAMTTVVSSCVAETRAFPWLKELHLLKLQQLNEICQGPISSDSFANLTTLTVYDCPNLLKIVSGEMGKQLKELQYLRVEKCSQVVEVIEMDPQCNGTDTFPKLKILELVSLERLVNIHTCDSFEWHALRQVNIVECEKLVNLRLNKMNATKLHCITCNQAWWGSLMLNDDVRTHLQAFCCFI
>Bv3_058340_etpj.t1
MTRTCFGDLGDVRSCWGYKLKLVRSEQETKDTHLNNVRLFSLKELKKATNNFGANAVLGRGGFSSYYKGTLENGTVVAVVVPTVGNADQKCVSNSPDLVDMLSRIRHRNVVEFIGCCLDGSRRIMVYEFAGDNNLDQLLFLGNSEAKRSELNWSRRASICIGIARGLEYLHEGITHRVVHRDIKPSNVVLDSNFNPKIVDFGIAQLSDHDVSHHSCSIAGTLGYLDPEYILTARLTEKADVYSFGIILLEVISGRKVREFQNKGSEATLVSWVWELRETDRVLEIVDPTLYDFPEDDVKRFIDVALSCVQSSSKLRPSMSEALLMLLGPYDFSKKVLKNPEHSIWSGDHDEVHFSSHDEESGKAEITVASSDAPSSVHASGTKHFPDARNRYGTAPSQPAIEPISKSAHGFETEIESDLDTYSSASELVEISHDLETELSRTIEANISAAASASKQSGKSAVKPELISSSLGTRTGYLSSLNTDSDVHEEAISEPQMSKPSLSDNKKTTSSAEIDISVQNEAVGNISFDIQNNGIDEILSLPEVDVKTPIQRTVEKILEGLKDSHRRSICLYGRGGSGKTTVLKNLFLHPAAKELFDQILYVTVPRFGYQKHVRDEIIQQLSLNVQDSCTDKEIIFLIHQALVDRKFLVLLDDDWGSIDLPEVGFPSPGPESSCWFVLATRSLDACPILADMEIEMEVLSNVEASQLFFSKVGDIIDSLEIKPYAQAISNECYGSPVILSAMGSALRAESNVAEWKLALEKLQFGNTANTSAELFFSRHIKFCYDRLRARDVKTCFLYTALFQEEKEIDNSTLVECFISEGLVGGRTPVAYRKGHDIVGHLVRASLIEANDNGLKVKMHYIVRDSALEIFSSDIEGFRVLSRLPEIEKDDGQSSQTKLVDKTNTFDIQLPGNHKYLTRAGAHLKEPPSMEEWEQATMMFLMDNEISSLPRKPNCSTLVALLLQRNSCLRVIPASFFDSMLRSLQILLLRDCERLLVLPPSIGNLKSLEVLDLQGTEVTHLPDNVGVLTSLKQLRVSFYGSMDHREYNKLPAKLVSDGIISSLRLRELGMFVYPGDRRWTLSASDITKEISILKLSVLYFHFPEVEHLEYFVHGSQSWKDRDVTTFNLVVGHDFKRIVSLVSIDTELLYNEGQRCLRFVNGENIPEAVAQVLTRATSFYLDHHLNICYLSQFGNECFDSLNCCILRDCPELVGIVNSLEHGSKFLPVLEYLSINYMWKLERIWVGHPAMGSLAMLRCLTLHACPKLCYVLTCSMLDILPNLEELVIEDCVSLKYVVSKNEDVEEIMHDDEACMSSVSVVENLKPKQTIARDVSALRNLKVLKLHYLPEMCGIWKGQWPQLEYISFYNCPKLKNLYMEGNDGVHVKEIAADKAWWDSLEWTDLVLYRRLHKLVNQIHIDGL
>Bv3_061730_usyf.t1
MKMVAEKPKIVILGAGMAGLTASHRLIGVKESFELCVVEGGQRIGGRIKTIEFGGDRIEKGATWIHGIXNLSTSETKTEDEFSANPSIAKIAHLTGDAIYASRQYTNKAIKIWLRDLKSLAYEIDDQLDEVAFDALERRVDEGQVRWYDKIRYSIFPSNLTTRSHFSRNIKDLLVELEHIVDKKNKFGLTERPIESSRDEIRDELDVCRFVHERAAIGRDEAKQDIINEVLRASYCSTSSQPCVLPIVGMGGIGKTTLAKLVHRDIPSFDLKLWVCVSDRFQIHTIVENILKNAGFFNNSNQSLDTLLSWLKQLLEGKKYFLVLDDVWTHDYRTWEKLQYVLTNGMVGNTILVTTREANVASITQTTASYDVDRLPDHVCWDIFQQLAFREGEEGRYYNLYLIGWSIVQKCCGVPLLVESLGSSLRSVRDEDEWDRINTMGSFRELDEQYTEVIEVLRVSYNKLPSHLKPLFALMSLFMKDTNINLDIQYLWSALGLLRLRNENNEFHKRAYLYLKEMASRSLIQEPNLEIEGAVFNFQMHDLLHDLSASILGEELAIVTWRELKVSKFTRHIVWGYEDDDSLCFEEFPEKLLQAKNSRTFRFGYILNRHISSSFLESMISTFVCLRFLDLGYSLFEVLPSSIGNLKLLRYLNLAYNCVLKSLPDTICKLLNLECLWLNGCTELEELPKDVYLLHNLMVFAITTKMSSLDPRLIEMSSLQKLAFQSCENLEPLWDNGYAARLPSLQSLIIKDCPQFTCLPNSKKFLKGLEILRIADCENMYLSEGKGLKSLTSLRQLAITRLPMLTTLPVRIKYAASSLEYLHLIDCENLTFLPNCLKRFTSIRIIRIGKCPNLQSLPKVFHNLTSLQKLSIWKCQHLSEKCAVPTGEYYSFIQHIPLFKLDGVCYTPCQSE
>Bv3_062680_mdnn.t1
MAEAILISVTKSVLGKLASFTGDLALTSATEEIKAARVLKKDLEMIASKLSAICAVLQDAEQRQYTNESIKIWLRDLKDVVYDIDDLLDEVATDALQRTANEGQFLIQLRYFLSSSNPLIFRFDLSHRIKDLRQKLDEIVAKKNDFGLTDHPIETTLVDRNPLDACAYVNKSDIIGRDEAKQDIIRMLSAVGDSSSLTVLSIVGLGGIGKSALAKLVYHDEWVVRAFDMKLWACISHEFDLRKTMEDILKSGTNDNGCHLTLGQVVEKLQNLLKGKKYFLVLDDVWLHDIVVWTEFKNMLTTGKDGSLILVTTRDANVASVTGTVRPYDLGGLQNLHCWSIFNQLVFAEGEEQRCPNLANIGKSIVEKCLGVPLLVKTLASLLRTERDEREWKRINEKGSLIGLHTQYRNVIQVLKLSYDRLPSHLKPCFAYSSLFVKDSKLYPPVLSYYWRALGLLQQSNTDDEYYEGIGHNFCMHDLLHDLATNVLGEELVTVTLKALKVSKMSRHSVWGSERFNGLSDEEFPKELLKARKARTFRFGYKLGKISKSFLRDLISNFKLLRILDLGNSDYEELPKSIGDLKQLRYLDLRFNESIKILPDTICKLVNLQTLHLYRCQQLKELPRAMNKLVSLRNFSVTTCQTTLTDTTFNGLRALRRLGFCYCNRVTTLWDSAVIGGLTSLRELRIETCPRLTRLPDSMKHLAFLEKLVISDCQEMDLEDGQGLHGLKSLRELEISGIPKLISLPDGIQSAAISLQYLSIGNCGSLYELPNWLRHFTNLERMYIFSCPNLVALPEGFRYLSSLQKMAIHDCSQLTTRCAIPNGEDFSYIQHVHDIFLNDRWIKLSPTQQGTS
>Bv3_063600_ouny.t1
MEAAFQSAFASNVLKTFWKPVFDAIGGELQKVKDMDEALRKLETCREEALDLLHKVDPSCRREADKLAKFCHEADDLIEVIEHEIKNLKPPTSSSVRGILISPKNWAKPHKIDELHKKMAILIDHLRKHIDLSQEIQLPLTESPLLSEIPINKKLKFIGRELDVRVIVEELTSWETYGSFGVSIVGMRGLGKTALADHILHHEEVQAKFPLILRASMSGGNFCKEDLESRLCVVHSKRFCSRKRMRSENSSHHLLDSDKWLLMLDSVGEVPSNAWRDFQTSYQTIGRKILITTLSARVGKMTRTTVHYLKPLSEKHSEELVQHEYTLSCNSILPQPSMVRALAKISCGLPLVATFLVWSLPSIEERDQWIHEDIWKWPKFRIEILPILRSSFMGLETKLKRCFVYFSLFPHDYQFCKEELIHLWISERLVLPHDSRFEKNGQDFFNELLDRSVIQSQTGDNRTLTRYEMHKFTHEFAQIPGSKTYVRMGVECTFSPENWNKYTCHLSLSCDKQLQLCDDIGKHLRHLRTLLLLPDRRQTGQIGKIPHDFFKKFCGIRVLVLSKIHITDLPRSIKMLKYLRHLDISHTNIMKLPEKLANISTLQILKLSAGLDFPELPTNFNMLSNLSFVDWKESHIQKMVSKPRNIRNLVNLRTLPLFIVGNKKGYCITELKSMNHIEGSLKISNLQNVTGEAEAREAMLSHKSSLQRLELIWTKNASNAERVLIGLQPHNQLKELKIVNYSGVTFPSWLCNDVTRLQKLELVGCQSCCNLPAIGRFPDLKTLHLEKMSKLKCLDQDFYGAPINGFGCFRSLESLLLVDMAELQEWEELGVNMLLCLRELKILNCPKLKSLPSLYHLASLVDLQAEECTSLCSLPELPTSVESLTIRNCDLVRIRCEVGGEDWSTVEHISNVLIDGVKMATSPTQCIHPPYAEYHNTYLQGFQYIVEGVKSVFVSRLF
>Bv3_063870_jjky.t1
MALEFVFGFIVSSLLQELVDKIKASAVDTIALAYSCNIEDELKKLEATYVKAQSMLDNVDGWDLISSKLHRDWVADIRRACYETEDFTECLKLEILKKRGDVGFFQSYWSKWGLSSKICNLQSNLMYLISASDQFMARSHGVKDERHLALDKEPMIVPDDESFRRKQDKESIIRLLLQPSSSSVVLIAGMFGVGKTALAQVVKNDSLIQHHFDHRLWVSVSGNFNLMKVLCSMILDLQLEQTKDANSISSPPYSEQQCTRLFQGLCKERRILVVLDDLCNFVKPQDWEDFQSLLLDPSCVFGILITTRNPAVSTIVASLSSITTASYYLQQMSDDDCGLILQKKAVLAAVNKRMRCGRNMSEVIALQIAENFCKGLPLVANIIGYHLSLKQDDQWPIKLSKDLWCMPEFRELIFPAFRLNYSDLSFFLKNCFPYFSLFPKDFIYNKDDLVRLWFAEGYIKPQFAGFQYSDCSEYAVLEELGNYYFDNVLSQSILQIYHPFDQEPQIYRMHEFVHRYAQFIGSDMYIQLDDQFVTRSASHMLTPTPIASRYKNSRHLSLLCRSIPRPIWKDIERYSEGLRTILSLGEHISIGEVSYTLFLKLQSLRVVNLSGTDINELPESVGKLNHLRILDVSRTDIQEFPASITNLYTLQFLKAEQCPLLLQLPKRIKKLTQLLHLEVDIKSLSSMPPEIGNLGNLRTLPAFIVGRKHGYRVTELKNMKYLQGSICLTNLENIKDGEEAKGAMLKNKPFLRSLELEWSRYSANQLVTETVFCGLEPHENLEELQVTGYDGTRFPSWLSSPSCNLTSIHLLRCDQCSILPALGKLQNLKFLHIEEMHCVEYIDDRFSGIGLVGGFPSLESLKLQDMTSLTKWEGLQVTQMPRLRELNITDCPNLISLPSLNLLASLGNLEISYCPALQALPEEGLPLSLETLIIVRSELLMQRCLPRQGVDWEKIKDLRNVVIDFVKIPTLVRLS
>Bv3_063940_ngjt.t1
MEFIPLASPFLTILLKNLTDLAINEISHIRNVKENFRSLITSSEVVQHKLNQIHDDKHFKVLLREWLQDVTKLFYEVDDIIDGVRLDIMKQNHIRSNTKTSNSANCCHLIPESETQLAGNNLASLKKWNLPRNIKALEDKLQKIDREVDGLLQAAATSNRVGRSSTAAYSSTRPQRPLASARYKDKRAIMQKYLLNPSFAGKGVCIIGMSGLGKTTLARFIQNDAMIKKEFSIKWASVPGDFNSTSSIIVEPSMVGHVAYGYPVTGPPHRGRTLLVLDDMWNVHHLAWSTFLSNLDSETIFLITTRDPKIASVTATTPYYINRLSDEDCRELILKRLDRCPGNLSHRYGHSISRIAEKCAGLPLVANWFSLAISAECISQRSEEAISHFEETNLWDLREFPDQILPRLRFNDPVMPPELSKFLAYLYLFPNDYYYRKDELSELWMAEGFVTPEEWTTLGLKNAGQHFDDLLSRSMLHVSHYPTEENKMVACKIHEFTHRFAKNIASYLSQYQMNDDGDRPHLPTKSIYHLSLCCQNVTSYHLKVIEIYYTHLRTFLLLPKQKTNLSEVPESLFHKLRSLRVLSLNRSLIHTLPRSVCKLVHLRYLDASDTPIQSLPETTCELLGLRVIKLKYCPNLLQLPSRISNLVNLIRLDVDINILRSTPSYIGRLTNLQALDTYIVKNGEGYRITELKNMNSIRGSIKIEELENVQNPEEAENAKLRLKPHLKKLELYWTDRTMREPLMVRILNVLRPHDNLTELQLTNYSGAAFPSWLCSPSCHLKVIRLHNCSYITELPTFWKLPLLQTLSIDTARGLVQLGRQFFGDVNHSRFPHLELLELQNMPGLTRWEGLKPGDMPHLRELRFVNCPALSVLSTLRHLTSLRNLEIVNCPNLETEPDLPMGVDSYNF
>Bv3_064590_ezro.t1
MDEAISDIYRSCKGKYDLAVNVDEIFQDLQQQAKYLFAKEEDISRKIASQLAMQATRECATWLDDVKKTKLEFEEIEQRYLFSRANGQRFTNLPTIVKLSEEMKKKTEAIVALKDGMIPATILLVDNGLAVVEKKFAKELNDMNSFHDVVEKLLDYLKDDSIRSIGIWGMAGVGKTTIMENLNDKVEKNGMFDIVIWVTVSKGGSVQKIQQAVAERLKLNVDSSSSECHLASLLCKALEKKKYLVLLDEVFSDVDLRAVGILHNHEHGKFVLATRYRSLCHSMDVDEDIKVERMSRGDAWKLFRKIAGEAVEHPIIRPVAEQVLKECGELPQLIKVVARMLRNKLNEDTWLRILSKLQSPSDHQLQSMKEVLDVFRLVYDELDENLKSCLLYGASFPEDHEICQDYLIECWKAEDLISNAHMFPRARKEGRNMLETLIDKYLFDRCKETEYVKMPLIFRKMALRVANLDSNWLLQVRPNDKLGYPPVEQWRCARVISLICGNLQCLPANPECGKVSTLFLQQNQMLTNIPPSFFDFMSGLKVLDLCGTGITSLPNSISNLANLKGLYINHCRQLAVLPKQVAELKQLEVLEICQTGLCGLPSEIGELTQLQCLKVSFMSCSLHENGAPEVDVIPSDVVKKLSLLQELTIDVDPLETRWNRIAHVIAKEVATLPMLNSLSFNFPSLKCLEIFIKSSISWNNSHYSLIDDKFRSFRLTVGSHVVNHLRQIDISNCLAKRHLKYSDGKDISDAIKLVLKRVCAFEMVGHASVRNLSDFGVDAMECLEICIIAECDKIEKIVGDITPMAVLFSWLKELHLLKLKRFESICEEVILQGSFAKLNTLTLYDCAYVKKLLSIKMTKHLRELQYLRIEKCSQLTEIIAAHPSQRVNSSSGTLPSLKKLELVGLPSLISIYDDDLFGWPSLQRVEIVACEMLTVLPFTATNVVRLQSIQCTEAWWEALVLEHQVKTQLQQYCCFI
>Bv3_064600_wiae.t1
MRNKEFTASGVSVPVPVPEEMELDLRETEELCNKDRDCDLMAMTPQEQEDFEPPSKRGKTEFEPPSKQGKGEFDLPSKQRKGVIESNKKARFLTETTTQVDDGFAWRKYGQKEILSAKYPRHYYRCTHRHSQGCCATKQVQKNDEGNTYSILYLGLHSCSTGIIASGSTSLIPVEHSFMEDNREREINVIPSKICNYDVTGKIRQEESITSSTSILTESDMWGSSDSMLSTDDRMMREGENETNSTYSCWSKLERDRDSDSWPILKFIGSIDGNLQRLLSAFQDVEVKKIGIYGNGGIGKTTMMKTFLSQYDLPRVFDLVLWVTRPRCSSRRKIQNTLAQQLSLHVQDIKSDDEVAMILLQTLQARKFILFLDDVWEYMDLLKVGIPISSLDNDYKIILTTRSIHVCEAMKVDKFIEAEVLSREQSLRLFRSHAGHVMDSLDIEPYGRAIVNECYGLPLVIKVVGRALSMDNSVFAWKHALKEILLTNTLEVLKIGYSKLRHDMRSCFLYSALFTESEAVRISSLVECLVDEGCVAGSISDARIRGNDIIKQLVDIALLECTDDGSMVEMHGLICDLALVILSDVKGLQMLLSRYLRSILPQKRLLFNISNPTFEEPESSGRENFLPSGRHLSILKAGEGVSEPPSEEEWEEAKMVFLMDNTFSRLPKRPTCSKLLLLFLQRNSSLRAIPSSFFENMFSLQILNLSKTRIKSLPESLLKLECLQVLILRNCERLLFLPSDIGELKNLLVLDVHGTEICQLPNRISELLCLVHLQVCFYGSMDEDECAILPPQLISKGIISNLIQLKELSINVYPGDPRWIMIASDVTTEVSNLKLCSLSFHFPETGHLEYFINTSPAWLHRTLTHFNLIVGHDVKRIVSHVSDDLEHEYNQQDRCLRFVDGDDISDAIRKVLPRATAFYLDHHLTALSITQFGWGNTNLLEFCLVRDCPKLNTIINSTNRTGYCFLSLEVLSIHYCWNLSRLWVGPIRAGTLSMLRRLSVHSCPKLEFIISRPMLAVLVKLEEMIVVDCQSLRSVICNDDTDNNDSAEPSIVDLNSIEYMAEDEMQTSPRTFPDNTGFTLKVLKLHYLPKLVKVWDGGKFPCLESISVYNCPRLRNLDLNSCVEDTLKEVKAETGWWGDLEWDDPALPAKLQTHVKEIKSDDIWGTM
>Bv4_081960_kacj.t1
MAESVLSFAIEKLATFVIAEAELLGSLSQDVTALKNELATIKEVLKDAEKKAEEDDTINEWLRQVRDIGYQIEDVIDDYILLKELPQQQQQQQRQRSSSNTSNTSQLFLMVTRIRKWLNKAVACVSELKPKHELASKIGEIKGELSEISSRRERYKFIASRDSSSSNERYQYQQDRQVCSLFVDDSDIFGIEDHKAEIIKWLNLEKQHVHQHVAECHRSVIAVVGMGGIGKTTLVRKVYEDEEVRSCFSFYAWVTVSQSYKWKVVLNSIYQQVHPQSSLQLETSDEVNIINDLRNHLKDERYIVVFDDVWDVELWRSVNAALPTNSNNSKILMTTRDKNIALHWMASLGGHTHHVYDLQPLPKDAAWDLFCHKTFVHGICPPELEQLSRQMIEKCEGLPLAIVAIAGLLSTRMKVPSEWNKVQSGLGFELGSNRHFSSTTKVLLLSYHELPYYLKPCFLYFGVLPGAYSIDCMRLIRLWIGEGFIQNQRGKTLEEVAEEYLNELVHKNLVQVYAEANIKKSRLFRIHDILREMIILPKLDNLCFCQVLSQDNSPTSKQFRRISIHTDFFHDNNSINVSEMLDVTPGVRSLLWFVEPLELPDLPLRSLLKVAYFFKVLDLEGAPINHIPDEFGNLPHLRYLSLKKTNVEVIPKSIGRLLNLQTLNLKHCLVVELPREIGQCNKLRHVLTFRLIEKSKQAVKIYDGVLENFKELQKLAYIEVHEVRLIEELQHLKQLRRLAITKVKKEHGRGLCCAIEKMKHLRSLSIESANHEVLDIQWSLRSPPLLLERLYLKGRLEILPDWVKNLKNLAMLRLVSSRLEDDPGKILQLLPNLVQLTLNDAYLGEKLDFGCTNFSKLEILGFYDLHNLKSLVGMGLPSLREVEIDRCLLFCDYPDEVAKIITKKAIRVCAYVHRAAFMFERGKSRQSKT
>Bv4_082000_hhjh.t1
MINKISKRAKSAFACITQLKPKHELSSEMKKILADIVEINNRRERYELITTPDDSTENEQNWQDPRVSSLFKDESELFDFTRKKTQIFSWLNLEQQNDQDCTKIQGPRAVIAVVGMGGLGKTTLVRKVYEDKKVKEGFSVYAWVTVSQSYRWRDLLNSIFKQVHAEPSLELDTSDEHTIISKLRIHLEEKRYIVVFDDVWDTKLWEYVENALPNNKRCSGIMMTTREVDVGGAWNDPSSDHHLYKLEALSAKASWDLFCHKTFGNTNCPPELENLSREMVGKCEGLPLAIVAMAGLLSTKEKIIFEWIKLYNSFGFEIGSNPHFSNTNKILLFSYYKLPYYLKPCFLYLGMFPEDYIISSNMLVRQWIAEGFIQNQRGKTVEEVAKEYLGQLINRSLIQVHEINNPTERPQIRFRVHDIVREIVILPKLDYLCIGEVLSENNLLTTNKKIRRLSIYADGVSNIMFAEVVNNGNILSSTRSLLWFSNLSEPYMSSFLKVTRLLKVLDLGGAPINNIPNELGNLHNLHYLSLRNTQVKTLPRTIGELWNLQTLDLKQCLVAELPREIGNCHKLRHLIAYVEEHVHLHLRDGLAIFWRQKLKKKGVKILEGVFNFTELQKLARLDVADRPSLMVDLQNLNQLRRLEITNLHKEYGRELCSAIEKMRHLRSLSVQSKSDIYADHEILVLEYILSPPPLLERLYLGGPLILEKLPMWIMWVRNLTKLYLAYSRLQEGQLYMLHYLPNLEDLTLNEAYIGEHLHFTQGCYTL
>Bv4_082010_odwq.t1
MADTMLSFAFEKLSTLITAEAELLGSLSDDVRKLQYELDSIKEVLKDAEKKAEVDNGIRVWLTQLRESAYHIEDVIDQYFLLKQQQQQQQQHLLQSDYNKSLKNQFLLMINKISKRVKSAFACITQLKPKHELSSEMKKILADIVEINNRRERYELITTPDDSTENEQNWQDPRVSSLFKDESELFDFTHKKTQIFSWLNLDEQDDQDRTKIQGPRAVIAVVGMGGLGKTTLVRKVYEDKKVKEGFSVYAWVTVSQSYRWRDLLNSIFKQVHAEPSLQLDTSDEHTIISKLRIHLEEKRYIVVFDDVWDSKLWEYVENALPNNKRCSAIMMTTREVDVGGAWNDPSSGHHLYKLEPLSAKASWDLFCHKTFGNTNCPPELEKLSWEMVGKCEGLPLALVAIAGLLSTKEKIISEWIKLYNSFGFEMGSNPHFSNTTKILLFSYYKLPYYLKPCFLYLGMFPEDYIISSNMLVRLWIAEGFIQNQRGKTVEEVAKEYLGQLINRSLIQVHEINNPTERPQIRFRVHDIVREIVILPKLEYLYIGEVLSENNLLTTNKKIRRLSIYADGVSNSMFAEVVNNGNILSSTRSLLWFSKLSEPYMSSFLKVTRLLKVLDLGGAPINNIPNELGNLHNLHYLSLRNTQVKTLPRTIGELWNLQTLDLKQCLVVELPREIGNCHKLRHIIAYVEEHVHLRVHDGLALFWRQKLKKKGVKILEGVLNFPKLQKLARLDVADRPSVMVDLQHLNQLRRLEITNLHKEYGRELCSAIEKMKHLQSLSVQSKSNIDADHEILDLEYILSPPPLLERLYLGGPLILEKLPMWIMWVRNLTKLYLAYSRIQEGELYMLHYLPNLEDLTLNEAYIGEDLHFTHGKLRVVILYRLPYLKYLYINTPHLQTILIDGCPNKFDVSIHNMSNPWGLSRLSLMHENNVRCPFTIWQTSSNSITVVNVDETSIHGFLHGKDVHG
>Bv4_082220_fjik.t1
MADTMLSFALEKLSTLITAEAELLGSLSDDVRKLQYELDSIKEVLKDAEKKAEVDNGIRVWLTQLRESAYHIEDVIDQYLMLKQQQQQQQLLQHSLQSDYSNGLKNQFLLIINKISKWVKSAVACITQLKPKHELSSEIKKILADIVEINNRRERYKLITTTDDSSENEKNWQDPRISSLFKDESELFDFTRKKTQIFSWLNLEQQNDQDCTKIQGPRAVIAVVGMGGLGKTTLVRKVYEDKKVKEGFSVHAWVTVSQSYRWRDLLNSIFKQVQVEPSLQLDASDEHTITSKLRNHLQEKRYIVVFDDVWDSKLWVYVENALPKNKKCSRIMMTTREVDVGGAWNDPSGGHHLYKLEPLSSEASWDLFCHKTFGNANCPSQLENLSQEMVGKCEGLPLAIVAIAGLLSTKEKILSEWNKLYNSFGFEIGSNPHFSNTTKILLFSYYKLPYYLKPCFLYFGMFPEDYILSSNRLVRLWIAENFIQNQRGKTVEEVAKEYLSELVNRSLIQVHEIDNPTERPQSRFRVHDILREIIILPKLDYLCFGKVLSENNSLTANKNFRRFSNCIDGFNNSMVLEVFNNNTIFSSTRSLLWFSNLSEPYMSLFLKVARLLKVLDLEGAPISHIPEELGNLHHLQYLSLRNTKVKILPRRIGELWNLQTLDLKQCLIAELPREIGNCHKLRHLIAYVEEHIHLRLGDNFTIFWRQKLRKKGVKILEGILQNFPELQILARIDVANKPSLMVDLQHLNQLRRLEITNLHKEYGRDLCCAIEKMKHLQSLSVRSKLKEGDIKDKDYEVLDLEYTFTPPPLLKHIYLEGPFILERLPMWILRLPDLAKLDLAYSRLKEVELYMLNSVPNLVDLTLNEAFDGECLFLKHDKLKVLILYRLPYLKKVYIEIPHLHTLLINGSPNQFDVCVKDERGFMQMGAGVYCPFTIWRSSLNSLTYTTTKKP
>Bv4_085310_xfwu.t1
MAEIIVYVVERFRILLSEEAIFLVGVKEEVIRLQNELNRMLSFLKDADQSTDVNERVKNWVAQIRNLSYEAEDVVDTFISNKVREQSGFYGRVKDLICIINREVGTHNVGNRIRELNRRILDISQSRQTYGVGNIGDQQEASRSLNNKLREFRRTSPTADSDEVVGLEEDKHLLINKLINDENWQRIVVTISGMGGIGKTTLAQKIFNASEIKNRFASYAWVCVSEEYLLCGLLKKIIKSFKELTMQEMENIEGMNEEDLEYRLQKLLKKRRYLLVLDDVWDKEVLSSLRRALPEDKNGSRVIVTTCNNNVTADATCFLHELKFLSEEESWKLFCKKAFPDSDSRVISECNPDLEKLGREMVARCGGLPLAVVVLGGLLSKKQAHEWHKVRDHIWRHVTRDSSYLQPIIELSFIDLPSELKPCFLYFSLFPEDYTINVEKLIRLWVAEGFIVQGEEVMEDVAEEYLTELIHRNMVQQVGKSLGKATSCKLHDILRDLALQKAREYNFLDIYSGNKHSESSLFPLLRRQVVHSGLERYISDKHSYSNIRSVIVFNVDQYICKTEQITFLYTSFKLLKVLDLEDIKLPHSGKVEKIPGSIGDLIHLRYLSLRNGSKSRLPRSIGKLRSLQTLIATGNSDWILPREICKLTQLRHLVAHSHGCLQISTLTQLQTLKYMKFEQWIKIDITKLSKLRELEIHRIITPGHPIIDSLTQLKNLQSLVLQADTSLPPLLPSLSQNENLFKLKLEGTIQHLHEDLHQFPRGIRILRLNNTKLKQDPLRILGRLPNLTLLELANDAYIGKEMECIDRRFPQLEIFRLSWLRTLEKLIVDDQSMPRLKIFSREDCSNLMEVPMRLRILPNC
>Bv4_087170_ygkw.t1
MDWLKGNSVQDHKLQQLKRKARALHARAADVNNEIEQKELQPGKRRKREVDNWLKDVDEVVDQLQRLELRGKNLSASKWGGSSTNQTAQLTEHIGELIKQGSFPQGFTFYDHGSSSVALVTTDIKINDNTLHDNKRKVMSWLMEDNNNAEVISIIGIYGPGGVGKTMLLKETHNELLELFECSRRIYWVSVSHGITLPMLQDKIAEAMDLNYLITEKNAIRKAASLSYELKQRKNVFLFLDDVWEYFPLEEVGIPVGEENGCKLILTSRSLDVCRRMKCEEVIKVNPLSKEKAWELFAKVLDRRDEIPSEITELAELVAAECAGLPLSLILMAGSMRAVNNIQEWRNTLEELQNSTEGQAVIETDIFPVLKLSYDRLKDPKLRQCFLLCALYPKYGEITRDELIVLFRSEGLLDTIQNWQKQFDKGHSMLNKLENVCLLERYDSKCVKMHNFIRDMAIRITNVMPRFMIAAGAKLRRIPSGRRWTLDLDKASLMYNSLSEIQPGTIPMCPCLTTLLLQENPFTKLPDSFFLHMKSMKVLNLSRTSIKKLPNSISELENLRTLLLEFCRRLHSVPSLKKLTKLRELDFSFCWAMKDVPHGIEQLSDLRFLDLEGSKDLCQLLSSSLSAFSRIQCLILDPDVQSISGDDMIQLGYLERLEGCRISDVSSFKRYVKTPHFRQLDYYEFVIGEGEYKRVDYCTSEERIVILCSGSYRKGDVFVLPENIQNLQIHNSELDAKGLIDALPSLTCLTELRKILIRRCRVIQVIWSPKSYSDDAASVVLLQHINELFLTDLQDFTSLVKEGVALQRGAFSNLKILVIKYCPKIKKLFTPNLLHGNLDNLQELEVEGCEELERIIEDNDDNVKKESDWFPNLRALQLRHLPKLTGICHGGLLGKDSVEQIVIEYCPEIKQIFMSSCIPHHHLRNLREVKVAGCQNLREMMIASPHSQSQSQSEGQESTIYELPNLRALELDDLPCLTSFFHGDILPTCGSIEQITIKDCPRVKRLPLSISVHKNGESFAPALLQEITADREWWESLEWDDPLIGHILLPFTKLSEAGGSSFDISKELVSPGGIQQVEKGSGKTEVDSVDISSCITDLSDPQLL
>Bv4_087290_hjiz.t1
MFEYLNVYGAISLLVIFITVVIKLLRRSDSEDNGIGWKDIANIWDFLSNVPKWVQYYHTLNANEQVLRQKRDQLHERLEDLEMEVEHKEQNTNRLRKREVGNWLNSSRTKCSEVDMLLQEISRETCIIFKYLYRAYLGSLVEIKIKEVDDLRNAGVFEEVLSCVRERVELLTITLVGNAANQNIERILTWLSNGVTKIGVHGIRGIGKTALMMHIHNKLLRNADVQVYMIPVSDDQKEKDLQGEIAKAVGIDLQEEDGLKRAALLYTALRKRKFVLILDGLTKHLLEDKIGIPLDATKGKMIITSRSLDVCRKTGCQNNMIAMDRLTDEEALRLFKQKVERDFKREPEIEHVAQEIVDLCEGVPLRIVDKATDLRGEGDIRAWQENLNNM
>Bv4_087300_efce.t1
METVLSSFLSVITAAGTDKALFICKGIKGAEEIFTFIGQVPEWINYNQNLEEYLQILKRKMESLASVQADVVTELQNTEHQSGRKRKSEVNHWMRSVRGKFEDVKNVEDGFDRVRYVPRFLFRAWLGSCIEKEIQQVKDLIQQGSFPTGLLLNAPQGCGELLVTNMLKGVVVSQKLDEIWEHLVNATTIRIGVVGPEGIGKSAIMAQVYNQLNPSCNQCHVYYVNVPRNFSIYRLQDCIAEEMGVQLTQSEGSEIKRAAKIFNVLKKKKVFVLILDGLSQYFALEEVGIPMEGNGGKLIVTSRDLDICRKMSCQKTVMLEPLSAEDAKNLFMEKLAANAPLSEEIEVVASNIIQQCNGIPLRIIDMAVQLRGVSDVNEWRCTLSEM
>Bv4_087530_ghwz.t1
MIKKLFRSSNSSVEQKTRTLRDKINTLKARESDVRTELEHAEFQPGNKRRNEVDNWLKNVQVKKDEVQSMLKDGQDQGSSSNSNLTGRLDRLIAEVDELIQQGDKFRDRLVLPDQESTRLPLWLGKKPAGTNFQQNYKRILEWLQHQEHHIIGVYGMGGVGKTTLLMSIHDELLKNSNLYGRVYWVTVSQNWSVHKLQEDIAKVIGLGSFEEDDKRKRAAILHKKLAANGPTVLILDDMWKQFSENDVGIPLEGSSCKTILTTRSLEVCRRMGCKDFVIKAEILHEVEAWDLFVDNLGHYDTLTVETKEIARDVAKECGGLPLAINTMACCMRNIVDIHEWKNALKELKDVRGQVDMEDDVLRILQYSYDRLNDEMVQNCFLSCILYPEDEDIERETLIELWINEGLLDEKESKEDQVAKGHTILNKLLNWCLLESTFNRNQKKCVKMHDLIRDMTIKMTRFMAKSGLMLKDVPGEEQWSEDLKKVSLSYNRIEEIPCGMAPVTPHLTVLLLSHNYNLSKIPESFVIHMRSLTVLDLSHTKIESLPESVSNLKNLRALLLQECHALRDLPSVVKLTKLRILKLYRFFGDIENNFMEPPEGIESLNLKVLCFGKWIMFDDVIRFNRLIKSWQGCDELYWTRLEFNGEDADKSFYDYYDFDDFDVNDRTLLIASVECKEELPILPSTIRRLAVFNIRAFEYQSLGNLFPSLAGTKELESLWVAECEGLEYILTSKVVPSLDSLEYLWVNSMPDFRGLSNSLSVAAFSHIKKLVIRECPKIKVLFPRKLLQQDQALFPLMETLEVGECDELEEIFEGGGRDSCSSSSLESEKVRMLDLNASNPNSNPNPILIDLPKLRWLTLGNLPKLRRIYKHVHLCTLLEELVVRGSPEIEQIFEASEPTLALPKLRELHLENLPKFSSIYRGLLMCTSLFNLTITDLACMKVVFPCQLIEQEQPLLPNLEKLHVYGCDELEEIFEGGGRYSSCSQSEKVRMLDLNASNPNHNSILVDLPKLRKLSLWQLPKLRRIYGHLHLCPSLRELSIFHCAEIEQIFEASKPTLALPKLRDLFLINLPKLSSIHRGLLLCTSLRWFSVEECSKLKKVSLLSKDLICDDSPSALLSLPTDSEDPELWDLLRRNYPEDARLLSAEIRSHQKPRKRKRASSL
>Bv4_087560_hrdz.t1
MNWLRYRLSSNSAVEQKIGALSDRMSSLIARESDVLTELEHAEIQPGKKQRKEVHQWLTAVQGKKDEVESRMKDGSPGKRFPNNSNLSDCIDRMIEEVDELIRQGKFPYGLVLPDQESTRLPLLVGKKIVGANFQQNYERILGWLQNHKHHIIGVYGMGGVGKTTLLLLIHNRLLQESSLYGRVYWVTVSQNWSVHKLQEVIANLLGMESFEEGDARKRAAILHNRLAANGPTVIILDDMWKLFSEDDVGIPLEASSCKIVLSTRSLELCRKMGCSDFVIKANILQEDEAWDLFVDKLRHYDILTVEAKQIARYVAEECCGLPLAITTMARSMSGIVDIHEWQNALNELKNVREQTDMEDDVLRILQYSYDRLNDKMVQNCFLSCILYPEDLEIKRKTLIDLWIDQGLLDEIESRKEQVVKGHAILNRLENLCLLESVFDRLDQKICVKMHDLIRDMAIMITRNLPCFMVKSGLELRELPEEKKWSEDLKNVSLSCNHIKEIPCGMAPVTPQIAVLMLSYNYELKQIPESFFTHMRSLTVLDLSHTQIETLPDSVSNLENLRALLLEGCEVLQYVSVAKLTKLRVLRLPSYTKSFNYILIPLEGIERLKHLEELTPRVWTIVDDVIRFNKLINSSQVCDIFWEEFWLKGKFGHHSGYSSNYEDHIFEVYKDDIFMGSDDYILKGYDKRVRITSMVFNADCEHQELPILPSTIKVLVLRNISALKYESLENLLPSLAGAKELKILLLKECKGLEYIIISEATQPDSFIVPSLDTLELLWVVNMPDLRGLTNSLSVATFSHIKKLFIRMCPKLKVVFPYKLLQQERPLLSSIEYLEVHNCENLEEVFEGDSSICSSYSSTQSVITTTLVPDPSNACYSKPNPISAFPNLRTLELGNLPKLRKIYRDLHLCTSLEKVSMANCLEIEELFLYTEPTFALPSLRILQLKGLPKLSSIYRGLLLCTSLQLLNVEDCSKLKRLQLSTHLSCDASPTALLSLPLESEKPELWELLRRNYPVDTRLLSEKIRYHQTAELKMKRKWGTEGEGC
>Bv4_087580_pskn.t1
MNWIRDCLSSNSSVDQKTRTLRDKISTLIARESDVRTEVEHAEIQPGNKRRREVDHWLTTVQAKIDEVQSILKDGQDQGSSSNSNFTGRLDRLIAEVGELMQQGDKFRDRLVLFVPESTRLEMWLGKKPTGTNFQKNYERILEWLQHQENHIIGVYGMGGVGKTTLLMKIHDELLTNSDLYGRVYWVTVSQNWSVHKLQGDIAKVLGLGSLEEDDKRKRAAILHKKIVANGLTVLILDDMWKQFSENDVGNPLEGSSCKTILTTRSLEVCRRMGCKDFVIKAEILHEVEAWELFVDNLGHYDTLTMEAKEIARDVAKECGGLPLAITTMACCMRDIVDIHEWKNALKDLKDVRGQVDMEDDVLRVLQYSYDRLNDKLVQNCFLSCILYPEDKKIKRTTLIDLWINEGLLDEMESMEEQVNKGYSVLNKLANWCLLESTFDLDEEECVKMHDLIRDMAIMITKESPRFMAKSGLMFRDVPKDEQWSKDLKKVSLSHNDIEDIPCGMTPVTPHLTVLLFCHNYHLSKIPESFFMHMRSLTVLDLSHTNIESLPESVSNLENLRALLLEGCEALSKIPDSFFMHIRSLTVLDLSYTKIESLPESVSNLENLRALLLQECGALKDLPSVAKLTKLRILKLHRFDGDIEDNYMEPPKGIESLNLKVLSFGEWEMFDDVIRFNRLIKSWQGCDELSWRRLELKGKDADKSFYDYCIFYDFHVNPQTLLIASVECKEELPILPSTIRRLAVFNINAFEYQSLGNLLPSLAGTKELESLLVGECEGLEYILTSEVVPSLDSLEYLWVNSMPDFRGLSNSLSVVAFSHIKMLVIQKCPKIKVLFPGKLLQQDHALFPLMETLEVVECDELEEIFEGGGRDSYSCSSLESEKVRMLDLNASNPNHNSILVDLPKLRELNLWQLPKLRRIYRHLHLCTLLEYLTVGECAEIEPSEPTLSLPTLRELHLQNLPKFSSIYIVSLMCTSLRKLVISDLACMKVVFPCKLVEQEQSLLPNLEELRVSNCDELEEIFEGGGRYSSRSQSEKVTMLDLNASNPNPNPILVHLPKLYELTLWQLPKLRRIYRHLHLCPSLTQLRVQHCAEIEQIFEASKPTLAIPQLWRLKLDNLPKLNSIHRGLLVCKPLCAFSILSIDNCWKLKTLSLLSEGLICDASPTSLLSLPTDSEDPELWDLLRSKYRKDACFLSEAIQRATTHQLKRKRKWGASLSLSLL
>Bv4_087950_zpga.t1
MEELRVEAEELKRIEREVQEQLKRATEAGEEIDEQVNQWLEDVHNFGVTMETNWLADEKAKSTSMKRLFPLTCQIKKSKKDVLEMKNLVSKLLSQGKNVLCVCFPAETKGIELLWRDNFVEFRSRRSAYDRIMEGLEDEKVGIIGIIGMGGVGKTKLVVEIGKNAKDKKLFSQVVMATVSQSPNIRNIQGMLADMLDLKFKDDTEFGRGNELQRRFQKESKILVILDDVWELIDMERIGIPSQSNYKGSKIILTSRLQKVCEEMDCTFVIRLDVIEEAEALALFNKYAGLQQRPNLKSKAKMIVSECAGLPLAVITVGSALKDKSLEAMKMQLESFPNLALSM
>Bv4_088010_uznf.t1
MEELRIEAEELKRIEREVQEQLKRATEAGEEIDEQVNQWLEDVHNVGVTMKTNWLADEKAKSTSTKRLFPLTCQIKKSKKDVLEMKFFVRKLLSQGKNVLCVCFPAETKGIELLWRDNFVEFRSRRSAYDRIMEGLEDEKVGIIGIIGMGGVGKTKLVVEIGKNAKDKKLFSQVVMATVSQSPNIRNIQGMLADMLDLKFKDDTEFGRGNELQRRFQKESKILVILDDVWELIDMERIGIPSQSNYKGSKIILTSRLQKVCEEMDCTFVIRLDVIEEAEALALFNKYAGLQQRPNLKSKAKMIVSECAGLPLAVITVGSALKDKSLEDYEDATRKLSKSSFVDVESVDSDIYACLKLSYDYLEDEDTQRCFILCSLYPEDSEIKVEDLVRCAHGLWLYQNVESVDQARRKILTSVQQLENACLLSSVSFTDHLYAATSFSCVKMHDMVRDVALWITKLDGLFLVPSCLKEFRRKDVYEKAIGVSLNSWDIDGQFPEELECPKLEILIMRISPTTLPGNLLRSLRQFQFCLKWNSLLIRIAHMMLTGNFFRQTCYLRVLDISFGTRSKWDNEDNIELLAPVSLQHLVNLKTLHLLGRYMRNSEMSIICKLKNLEILELSFPISQTVLPEWIGELCNLRVLDLSECYHLELIPCNLISRLSKLEELYTPIHHNTNWSNAFLSDLRFLPCLTVFTGWFMTSRSPIPYWIEKLQDDLRRSRILGLVDLNELPMEVLKQLLPGVEHLEIHKEPTQGIINLFPQLDNSGFQNLRLLRLWSFESLECLIDMTRTASLNNSKVLPNLVELSLCRMQQLRKMCYGHPLNYLGNLRHARIMECPRLGNIVPDILSLAPELEELNISSCGTLKYVYDVETIRAHQLALIPCQLEEQELISEHGDAQLRTMILEAMLRSLISLSKVIISDCHALEEIFPLLEIDNEKCDGKLTNLIELRLQGLPELKCVWKGPQLNYCLHKLKTLELYKCDKLSSLLTHTLAQSLSKLQYLSINNCRALETIISQDDQYDALGGLPSSTPQTSFQNIKSIWIESCDKLKSVLPMSFVAQGLPKLETMYIKNCPMLEDIFVDSQKNLAKSRDILMKNLTILELVDLPRLVPLSAFNWHLILASLARLKIAGTTFKHASDVLLAVDQGEASNEILPIGVGQSLSYLEVEPDSYFTNVEEVFHVEEAQLPVLTELRALKVGHMPNLKYLWKGPTEFINLCNLSEIEAHSCPEIKSLFTVGISRTLCSLKTLRVYNCKELKNIIEPGDCEAQYLNERCFCELESLYVGNCEMLECVFPVFMVQNFPCLKSLKVEDCPNLENIFHAEMASARRNSMNLEVIPLQQVYNCKELDSISDSIGEEESLSSFSKSSSSDEESVESIYEHSCEELLLETSFEPIAREEYCAPQSNLPHACLPYLKQIQVERCDKLKTLFPLSIAQHLPRLKKVHIKRASQLEQLFIEDREAYEGDKNIMLPKLKMIVLEELPYLISICPPDYVLSCQSFVQLPRVAIENCKMKVIYHLQQNHIAQYCQSVFPNTNTLCQLVNLSYLRHITLNDSKSFPKCIFTHSMVQTLPYLEIIEVFNCMELESIFDPAVDQKATALQQSNSSAVTCLPNLKALLVQGCDRLRTIFPLSVARRLPKLETVYVKRAHQLEEIFSEDLEEGHVECKSIELAELKLVHLEEIPFLSQIWPAGYAFISPLFMLELKECPIREPEKLIYLPLVHFENCSVEFLFDLEQVPAQNGQLIPLNLQLLWLTKIRNLSCIWKGPTELINLSQLRHIILDDGGSLQMKSIFTRTTARTLCFLETIKIVNWKELENLIEPSHNEECVALHYINTSATCFPCLRSLQIEGCVRLKNIFPLSVAQCLPSLRIVYIKGAHQLEQVFYEDRVEVYLQSKLIEVPQLELLQLLELPCLSRILPVAYVLIWPPSAVLHLEGCAMVKPKLFPYMHSVHLENCNMEVMFDLEEEVLGHKKPVRVNIQNLWLNHLPNLALILKGPIDLIDLSQLRFLRLDKSMALRNSLFTHTLAKTLYSLETLLILNCDNLESIIAPAANEEDSVVLRGASSFSTTFFSCLMCLQLEGCDRLRNVFPLSIAQSLPQLRTVIIIRAYQLEQIFYEDQNEKHVGSKQLIELPELLTLHLEQLPCLSSICPASYSLNCRPSSLHLKIIECRLLDIRKYFPKHPFSLEILNLPTLNMYARWAPPPPGYVTLNIAGAVNSTQGSAGAGGLLRDMRGYWIKGFSFHLDACTAIKAELQAIKEGLEMTSHSGYNKVILQTSS
>Bv4_088020_rpxc.t1
MYEQGKSLSRISCLTPATGIQLLSGDGYVVFESVKRAFDDIMRALKRENQSMIGVYGMGGAGKTSLVKKAIIAAEEMQLYSKVVVSVVSQALNVHKIQGELGEQLGLRYSRETELGRATQLKNRMKLEEKILVVLDDVWNKIDLTIIGIPNGDDHKGCKVLFTTRLKPVCSLMDCKEPIK
>Bv4_088030_hdaa.t1
MEELKSNAEELWRIQREVEEEVKKAKEAGNELDEEAIKWLDKVKKISGNMKDKIDGKVEKNTVVHKMKQLFSSNNQSKSYNSSQDVLEIKTLVDEGKSVLTTCFPGDPIGIEHVWRAGFVNFSSRKFEYNRIMEGLKDEKIGLIGICGMGGIGKTKLVEEIGMNAKQREKLFDHVVIATVSQEVDIRNIQGIFADMLNLTFTENTESGRAYELREKLEKESKILVILDDVWEKINMESIGVPVYSNHKGCKIILTTRSEEVCDDMGCSLIVQLGKIDDKEAMGLFNKSAELIYKKPKGLIKITEKIVKECAGLPLAIVTVGRALRGRSPDEFEDAALKLSNSSYVDIQDADKDVYACLKLSYDYLREKDVQNCLLLCSLYPEDSMIMVEELVRYSYGLWLFEKVESVDEARQKIIKFVEILEKASLLSQHKPLDPDPFLEQHCVKMHDVIRDVALWIAKKEYGPFIVLNSFKELKKKMSENAFAVSVTHTYYYNGESSPEPEEVCFPATLKLVRLHLKSKKWPGKFVFVEPSNLQVLDIDILHPWEDEDEVPDVPLEHFVNLRTLRFPGEKYWR
>Bv4_088060_owmm.t1
MEIIIAVAAKAAEYTVGPIKSRANILCNPQSVIQETGKKYNQLQELRKEVTDRRDLARSNGEEIIDNVNQWLMAAETVLTEVDKWMQESVSYVTNTSSRCTRICTSKWVWAHKQRKNAVQKKLKLCEIFEQGKKLSNISRLAPSSGIQLLSRSDYIVFKSVKSAYDDIMRALTTDKSLIGVYGMGGVGKTSLVTKASVAAEDSQLFSKVIVSVVSQAPNYHRIQADLGEQLCLRYSRETELGRATQLMSRIKHEETILVVLDDVWTDIDLTTIGIPYGDAYKGCKVLITTRVERVCSKMGCEETIKLHPLDDKDSWDLFKRHVGTTLSAPSPQLEAVAKKVTQECDSLPLALVVVASALRDKSQEEWEFALKKLQSSRLEEIQDIEPVYQRIELSYDFLRSETTKKCFLMCSLFPEDYEISVEVLTRYALGYGLFQQDTTIDTYHTAKTQVKIIISHLLACSLLLKPDTMSERIKMHDMVRDAAIWITSKGEEVFLVPIPSQKNWTKDPKLAKAMAISLLACPGNQYVPSPTECSKLKMLLLAQRIPLQNVRDNCFDTMTTLRVLDMTAIASPLLELVLPSSLRLLSNLRTLYLRRWRLTGNISIIGSLRRLEILSFAGSVLDELPQELVELSELKFLDLSACKALAGFKPAVLAQLCERVESLNPPQHQILDFIYDED
>Bv4_088080_qfrz.t1
MEELKSNAEELWRIQREVEEEVKKAKEAGNELDEEAIKWLDKVKKISGNMKDKIDGKVEKNRVVHKMKQLFSSNNQSKNNSSHDVLEIKTLVDEGKSVLTTCFPGDPIGIEHVWRAGFVNFSSRRSEYNRTMEGLKDEKVGLIGICGMGGMGKTKLVEEIGMNVKQRGKLFDHVVIATVSQEVDIRNIQGIFADMLNLTFTENTESGRAYELQEKLEKESKILVILDDVWEKINIESIGVPVYSNHKGCKIILTTRSEKVCDDMGCSLIVRLGKIDNNEAMGLFNKSAELIYKKPKGLIKITEKIVEECAGLPLAIVTVGRALRGRSLDEFEDAALKLSNSSYVDIEDVDKDVYACLKLSYDYLRDKDVQNCLLLCSSYPEDSKIMVEELVRYSYGLWLFDKVESVDEARQMIINSVEILEKASLLYQQKPPDPDPFLEKHCVKMHDVVRDVALWIAEKEYGPFIVVYSFKELKKKMSENQFAVSLTSYYEEVPGEVRFPATLKFLRMRIRKCPGCLDKLVFAKPSTLQVLDIDISYEPWDDEEEVPDVPLELFVNLRTLRFPGERYWRESEMSIKFSKLKNLEILQLGKVLVLPKWIWELCKLRMLDVYHGCQIPSKLLSRINMLEELYFQRFKPEVESNNVSDLFLPDLNMRIVNLGMGDFKVEMPKRYWITACEYPKIYSDIHPTYPKLGWSKVLEVKSLRNDVLSMKVFKPFLKAVEYLCTDGKMEGIFNLCPQLEDTGFQNIRILQILGSENIECLIDTRGTERGLPSLTTVNVFPILEKLSLKGMPQLEKMCYGQPPLSCLGQLRCLTLDICPRLKNIVPDMLPGSGELLEELKIMNCNAMNYVYDVDAEATPYRLSLLPSPTTMHLWNLEDIRSIWKVPPYKLKWKDPVDEEGEVGSSTKFVKAILRSFESLVTLNIENCAEMEEVFPLLDFDNRKCDGRLSKLVELHLKELPKLKSIWTNHHWLLHRLESIYLYKCDNLTTLFTSAVAKSLVKLQKLQILNCKALQTIIVPDDDCCEASDGIMQDIFKEIKIIEIEYCDNLKSVLPISFITYCLPKLERIHIQDCANLEQVFVDEEGIVTETEIIEWKNLQYLKLWNLPRLVSLVPFNWHLKISSLSELTINPMKQDRPWMMDIETCSFHLKEALLDVKEAQQQVFTQLKKMQVGDMPHLKHLWKGHTQFLNLCNLAEIYVHNCASIKTLFPLSVAQNLQNLISLKVVNCSSLEHIFDDDIRSEGRQSTNFDDDDTRHLLKRMVLKEVGCFSSIFPPDHVLSCQSFVVEPNKVTIENCKTDVDCASTWGSVILPNITTLYQLVKLSELRHITVKNMVITASLFPHHVAQALGSLEILEVDNCNELENLIEPAGDIQLPCFPNLQGLILNKLSNLAYIWKGTTKLINLSRLEYIRLYECDRLTSLFTSTLAKCLVKLEELQIKSCKALETIIARDDKSCEASTGTQDSFNEVKIIRVEFCDNLKSVLPISFVANGLQKLRSFTIAYCDNLEQVFVDEEGIVAKAAIIEWKNLDSLVLWELPKLVRLVPFNWHLKIISSLSKFEISLEYQEGPWMMDIETCSFHMEEALLDVKEAQQQVFTQLQDMRVVDMPHLKHLWKGHTHFLNLCNLAQIYVYSCASIKNLFALSVAQNLPNLRRLEVVNCSSLEYIFDDDIRSEGRQSTNLEGVNNVNNLPLLEIMILKEVCCFSSICPLDYILDCASFVQPTQVTIENCKTDVDYSDDLGRYLRFILPNITTLCQLVNLSQLRHITVKNSVALSNSRSLFPHHVAQALGCLEILEVDNCNEVENLIEPAGDVQLPYFPNLQGLILNHLSNLAYIWKGTRELINLSRLEYIRLYECDRLTSLFTSTLAKSLVKLEELQIKSCKALETIIIQDDESCEASTGTQDSFKEIKIIEVEYCDNLKSVLPISFVAHGLPKLESFYIGDCDNLEQVFVDEEGIVAKTSIIEWKNLDYLVLWNLPKLVRLVPFNWHLKIISSLSVFAVSLKYQEGPWMMDIETCSFHMEEALLDVKEAQQQVFTQLQDMRVVDMPHLKHLWKGHTHFLNLCNLAQIYVYSCASIKNLFPLSVAQNLPNLRRLEVVNCSSLEYIFDDDIRSEGRQSTNLEVVNNVNNLPLLEIMILKEVCCFSSICPLDYVLDCASFVQPTQVTIENCKTYVDYSDDLRRYLRCILPNITTLCQLVNLSQLRHITVKDSVALSKSLFPRNITQALGSLETLKVANCNELENLIEPARDQDSTQLHENNSATCFPCLMYLSVYKCEKLKTVFPLSVAQSLPKLSGITLSRARELEEIFTDDLNEEYVSGCNKLIKLPELTILRLRQLPRLSRMCPAGYALCCPNPPKDLIIDECSLTMDADKWFPPIYSENIRQCAIEWNTSQRMN
>Bv4_090940_iuzt.t1
MADIAVGLAIQLLKSLIEEAYLVSGLPNEITTIDKELNIILAFLKSAEERAEENSGVKEWVKQVRILAYNIEDVIEEYQLSHKKGRWDNVMQICTLHSRSRVKRLRERASELGKQKDSYGLNVVGPGQCSYKDAQLTISSMCIAEEFKLVGTEKPKTDIIDKMGLNKLDSRTSTLTVVGKRGLGKTTIVGSVYKDTIVSEYFPFRAWVGVSQYGNTLDMFKSIAKQLYDTGREALERYKEAGMVGLGPIAPGREALERYKEAGMVGLGPIAPGEVDCLDEDSLICRVQKFLQEKRYMVVFDDVEDIKVRELVRALPSNDKGSKILITTRSKNVSREFDAEYEVEPLPLDMAWELFCKKTFQSDGGKCPGWLEARAREVLNKCEGVPLIILAIGRLLSTKPNDVSVWEKVCHGLGHCLESPELMGIHKILIRSYYELPHSLKPCFLYFGLFPKDYHVDKMRLIRLWIAEGLIKEKRDLTPEQVAEENLNELLSLSMVEVVSKDSSEEPKTLRVHEFLHEIILSKLQELSFCQVLSTKYSDTDAIEDPRRLSIHNGDSDKACKVLESISRCKSKSNIRCLLIDPAEKILPKVLNKEFIRSVHLLKVLELRNALITDIPKVVGELLNLRYLGLRNTGVKKLPSSIGKLEYLQTLDLKGTHIYKLPTEINRLHKLRHLLTYSYNYNFAINRHMSMLRGVDIPEGALGGFVELQKLAFIDVSHKTGVMRELENLTQLRKLGIMGLKTEDGGHLCGAITLMESLQTFSVYSENKSEIDLERLKCPPLTLKRLFLNGLLKSFPRWILDIHSLVKIRLRWSRLLRNSEPLQNLGKLPNLVELQLLEAYDDDTLHIENLGFQKLKILNLLDLRNLRRLRIDEGAFPLLEELSIGESPHLEVPSGIECLTRLKLLNFFGMSQRFIDCFCCSEQYASIVKHVPDILFQQEHNGAWVTYFL
>Bv4_091520_ohgj.t1
MXKDLKNVVYDIDDLLDEVHTDLLRKRINKSHLLRQIRYYLSSSNPILSNFYWSDKIRDLVQRFDDIAANRRDLGLDGHDPIEVYNIERNPLDAYSYVKKSEIIGRDEARSEIIRRLTSSTSVGDASSLVVLPIVGFGGIGKTALAKLVFNDEWVASNFDIKLWACVSEKFDLQKTIEEILNSVSNETTANLNMRQLHEKLREILDGRKHFLVLDDVWIEDIKVWRDLENLVAVSEKGSVILVTTRSDMVASTVGNVDPYCLDNLPGDVCWSIFKQLAFREGEETRYPNLATIGKSIVEKCGGVPLVVKVLASLLRSERNEKEWRRISETNNFMNLHLQHNDIKQALRVSYNKLPSQLKACFSYCSLFVKDSKLNPPILSCLWSALGILQRGNDNEELESIGYKYCEDLLSRCLLQDAFLVFTETISECRMHDLFHDLATDLVGEEIAVVTSNHLNVSDMCRHLVWGYEGGEGLSDKNFPKELLRAKKARTFRFGYAMGYISKSFIESIIHNFRCLRVLDLHQSSFEELPMSIGKLEHLRYLDLSYNPIIKFLPSTLCKLLNLQSLYIPGCEQLQELPRDIDQLVSLRYLSVTMNQVSLASTKFNGLSSLGRLELYSCKELTTLWNGFSFQFHTTLVELHIVNCQKLICLPDSKKYLVALETLIIRDCQELDLEKGDNLCGLQSLRTLEITGVPKLERLPDGIQSAASSLQYLWIEGCAGLTTLPNWLQHFTSLRRILLFSCINIVALPEGFSQLHCLQKLQIKNCPHLSKRCARHTGEDYPHISRVPEVYLYE
>Bv5_105960_cxug.t1
MEAEKGEMGDFDEAETFHYLEALMVGLMFQTTCDDMFVCKEEDMENIVVPFMENGGLLVIFLAATQKWYAKHDKKGLVLSQVTKLLWKANNSLSYLDRERVSDWHGRREEFEREWGEKSLEVCSFIMQIDHLIKQEAKEVFQLPKSQLSNTLMSHQILGIFVDFLRSSFDELLRSKINVSEEMFSFAEFKVALVKKKIESLSLEIERVEEVREGLCFLLTFLGDEPLQHNKFEKVKELWVDIEVLANKAGEICYMIFVDKRDGDVNRALSELLRKIDLTHQDIKDYVNSFKPEISKVLRTDDFLMGFASSILEHIQELLKYRTELIHPLKNEIEMLGKELMSLESFVLKIKKRLAENEEDWRDLTSRVLDIIDITEYVISCFEVQGSPMWYYQIRLLHIVEEIKIIKMQMDDIEEINKCNDGLSEDIAETSVEKSSQVDSSVRTKVMVDCVCETTIKDHLIVGERKLELISIVGMPGLGKTTLAKKLFNDPVVLKKFYPCGWCRVSRGYNHKILLRDILDSINRLDDEVKEMNEGQLADTLYKNLKGSKYLIVLDDIWNTDPWDDCQMCFPDDGFGSRIIFTSRMEDIQLQGKPLHTPYKLPFLSPDDSWYLLKHNVFQDGEFHDDFEEVGKIIAERCQGLPLAVNLIAGHLRAKERKVSLWEEVSASYSAYIGDDQNMGEKLLEHIYKHLPDSLKPCMMYCAGFPEKNEIKVQKLMRLWIAEGFIQKTSKHASLEKVAEITLADLINRSLVIAVDRSANGRIKTCILHSWLHDFFLRKAQEENFLKRIDSPLSAYESHHRLAIVDQTCPDRMGIGPFSPHARSLLCLFNHVRFSAGFDRSYIYNGLKLLNVLDLESISIMFVPNNINRLVLLKYLAVRGDFESIPLSIGSLWNLETLIVKAPLTCLPEAILGMIKLKHLLIKSKKATLASLYNHQALNLKTVQTLGTVYINSPEDKEALTNFQNVREMKCIFTGIKIGSKYCFHALDFLNHLEILHLSFYESWAARNHKVATLSLPPSVKQLTLSEFCLPWKQMSVLAKSMPKLEVLKLVNNAFEGEECDMDSDEVEFSELKFFKLKGINIRNWNISCSADAFPKLECLVIKYCNKLRKIPSSFVDNEKLRLILLEGCKSSVEKSANQIKEEQQDYGNKNFEVVTRPSDGRWFR
>Bv5_105980_aezo.t1
MEAEKTEMGEFDEADTLRHLEVLMIGLMFQTTCDDMFVCKEEDVENIVAPFMKNGGLLLIFLAATKKWYAKHDKKGLVLSQVTKLLWKANISLSYLDRERVSGWHGRREEFEREWGEKSLEVCSFIMQIDHLIKQEAKEVFQLPKSQLSNTLMSHQILGIFVDFLRSSFDELLRSKINVSEEMFSFADFKVALVKKKIESLSLEIERVEEVREGLCFLLTFLGDEPLQHNKFEKVKELWVDIEVLANKAGEICYMIFVDKTDGDVNRALSDLLRKIDLTHEDIKDYVNSFKPEISKVLRTDDFVMGFASSILEHIQELLEYRTELIHPLKNEIEMLAKELMSLESFVLKIKKRLAKNEEDWRDLTSRVLDIIDITEYIISCFEVQGSPMWYYQIRLLHIVEEIKIIKMQMDDIEEINKCNDGLSEDIADTSDENSSKVDSSVRTKVMVDCVCETTIKDHLIVGERKLELISIVGMPGLGKTTLAKKLFNDPVVLKKFYPCGWCRVSRGYNHKILLRDILDSINRLDDEVKEMNEGQLADKLYKNLKGSKYLIVLDDIWNTDPWDDCQMCFPDDGFGSRIIFTSRMEDIQLQGKPLHTPYKLPFLSPDDSWYLLKHNVFQDGEFHDDFEEVGKIIAERCQGLPLAVNLIAGHLRAKERKVSLWEEVSTSYSAYIGDDQNMGEKLLEHIYKHLPDSLKPCMMYCAGFPEKNEIEVQKLMRLWIAEGFIQKTSKHASLEKVAEITLADLINRSLVIAVDRSANGRIKTCILHSWLHDFFLRKAQEENFLKRIDSPLSAYESHHRLAIVDQTCLDRMGIGPFSPHARSLLCLFNHVRFSAGFDRSYIYNGLKLLNVLDLESISIMFVPNNINGLILLKYLAVRGEFESIPLSIGSLWNLETLIVKAPLTCLPEAILGMMKLKHLLIKSKKATLASLYNHQALNLETVQTLGTVYINSPEDKEALTNFQNVREMKCFFSEIKIGSEYCFHALDFLNHLEILHLSYRKSWRDRKNKAATLSFPPSLKQLTLSEFCLPWKQMSVLAKSMPKLEVLKLVNIAFEGEQCDMDTDEVEFSELKFFKLKGINIHNWIISCSADAFPKLECLVIKYCDKLRKIPSSFVDNKKLRLILLEGCKSSVEKSANQIKEEQQDYGNKNFEVVTRPSDGRWFR
>Bv5_105990_mxxc.t1
MASAAVDFLIQNILQLIAHKVELIIRVKGDIETLRKDLDMFKAFLKDCNKSENKTESIKELIKQIRDVTYKAEDAVESYVSRAAIQHETFAKRLLGGIIHLPKLATIGEEIASIGDDVKKVHGLFEVAFKSLSLQDTESSHRRPKEKKLPVVEKDDVVGFDVEAQNVIKLLNEGSEDLKIVTIVGMPGLGKTTLANKIYTDRKLEFDFMVRSWVYVSKKYTRKEVFLNILRDISGGTLSQQMHELDADELAKEVRCKLEKHTKFFVVMDDVWTPEAWTDLSVAFPKHSGGRILLTSRHNEVAERAQITGLYKLRFLTNDECLELLMRKVFRKEACPQTFKTVAQDIAVKCDGLPLAVVIIAGILLKKTSDLSWWTKIANKVSQYVTRDQEQCKQVVRLSYDNLPDHLKVCFLYFGVFPENFEIPAKKVILLWIAEGFIEYKNGESLEETAADYLEELVDKNLVLAPKRTHDGRIKMCRIHDMMHDLCKQEAEEENLFNVIKDPEDLVAFKSTAGAISMCRRLGIHSYILDCVQSNLTAARTRSFVSMAVEEVRLPLEHISFIPRAFQLLRILDVTSIIFERFPKELLGLVQLRYIAMAITFTVLPPDMSKLWNMQILMIKVISGNSLDIRADIWKMFQLRHLHTNVSANFVMRPSSKTKKQNHQGPSHIKTLTSISADSCTSEFLARIPTVTKLGIRGKLEELIIPPQGGVSTFEALATMKYLETLKIYGDVSSNARSKISHFPGHNKFPPNLRNLTVTDTMLSWEHMDILGMLPNLVMLKIKENAFMGEYWKPKDDGFRTLEVFYLGRTNLQKWEASNYHFPSLKKLILKFCDRLEGLSASLADISTLQLIDIHMANPVVAACARQIQKNNNGIGRSLQVSIYPPKHDCDLV
>Bv5_113770_efty.t1
MDWLRDWLSDIFVGKSDVGTELDHTVIQPRKKQRKEVHHLLTALEGNRYEDQSVVKHGQEQGSSSKSQLTGFIDWLSGHSSVCQKMRAFSFEIRRLIARASDVRKELEHAEIQPGKKRRIEVQYWLTDIERIKGEIRGMAMYGQEQRSFSSSSKLVQHIENITKEVSELIQQGRFPNGLVLHDHDSTRLPFPPIVPWGRMFALNSKTILQWLEDHNHCIMGVYGMGGVGKTTLLMSIYNVLQAHCDIYGLAYWVAVSQNCSVHKLQKHIAKELGVELCEEDDERKRAAILHKTLSGKTQTVLILDDMWKPFLGHEVGIPLEGNNCKIILSTRSLEVCRRMGCKNFVIKAEVLQEGEAWDLFRDKLGDNNTLTVEAEQLARSVARECGGLPLAVATMARSMSGIVDIYEWQNALTELRKPAIGQVDMKDDVLSKLQYSYDRLNDKMFKNAFVSCVLYFGDDSIKRTELIDLWVSEGLLDEIERREEQVIKGHTILNRLENSCLLETITGQGNEKSVKMHDLIRDMAIMITHEIPHVMAKYGETLLKVPEKEHWSKDLEKVSLCWNHIEKIPCGMAPMTPKLTVLMLNGNPLKWIPESFFAHMTTLRILGLSGTDIERLPDSLSDLENLRMLLLKCDKLTYVPSLEKLMKLRVLELPCNENFLAPRGIESLKSLEKLTPDVWETNNMTCFKEVVESWQVCDLFWEEFRLIGKGHMCGKVDAEDILRFCDKKVVILGVGFGDLESTLVLPSKTDGLFIKNVTIEGSSSLGLGDVFPSLARAKDLKALVIRACTGLEYISASPNLLPAAAFWHLKKLVIEECPEMKVVFSREFLQQKQPLLPNLEHISVFLCDRVEEIFETGDRENEYDKINATKSSLVLPKLRNLSLSSLPKLSSIYRGSFFCTSLEVLLIHNCSELVEIFETPFFLNKTILSLPNLRELRLTKLPKLSSIYRGLLLCTSMQELRLDRSLNLNLVPSLSRHILCDSSTSTLVSLPIDPSFWDFLHRNLPKDAHHLSDLIEDTVIVCDIMLNNSNIIRTQLKQ
>Bv5_113940_uhsx.t1
MMTTLWTNAVGGLIANEAHGIVTLVLSRIREEIRHARKYKEEFEKLHEQFDDLNKLLHGPAENSLVSNNNVLLSDWLRMVKKAAYDADDLLDEYSYETLKRENRSRNRDKFKDKFTSYPVRRILIHRVKGLSTEISKIYSNGEKLGITPMKVVAGRSSRLSHDKQQRKLQEQRQWVDYNSLAGRNKDLDRLIKLLCDRSNNTKDLTVVGIVGLAGLGKTTLSKQVAKVPEVKKYYSWIFWLVVSHTFDVGVILKKMAEQLFKNASNMSNSDEALVKGLHQKLKGKRYLLILDDVWDTFLWETLKFALQEIGGSKGTTVLMTSRDKKVLANINTYGDDIQKDTYELEGLDNDDSWSLFKRTVGSGNLTDGEFQELGRSMIKKCGGVPLAITALGDLLRNKSVEKWREVEKNHVWHEQDSILPSLKLSFNYLPNVALKKCFSYCAIFYKEDEVIQKDKLIQMWMAQGFLQPYDNMEGVGEESVDILLNSSLFQKPSCDQLGNVMTFKIHELVSSLAHASGEECLNLEMNSKFKDSLTTEARHLSTTLLPSKDHPHLTSSFCEKLRTYYYCYPQVKHLQDCESLKLFLKHSSCLRVLCLPRLNLDKLPTSIGDLKHLRYLDISQNCFDTLPDVIISLYHLQTLRIDYNTKGELGCSLPLRDVCKLVSLRHISAEYVDIGILEGMGRLTALQTLSTINLKSNWGGKASELGYLNNLRGTLGIGGLDAMSGEQEARGMHLGKKSNVDRLILKWSTYLDKRSTADCILKGLEPHDKLAALEVAHYNGTSFPAWLMVDRKGSQRLCNLVSLTLQHCLYAEGDLKLENLTGLRFLSLECCRKLTISFPECGFHCCKLLESLKLISCNKVGNLPNLSPLTELQYLEVIDCDSITTTSELVGLACLPCLREVNTDRLLPTELSKDSPLCRSLHSLNLSAPQQLAGTATLPHQLRHLSALQTLHIKKFQSMQNLPDWLWKLTSLSSLALCSLPNLKHLPSQDAMQRFSNLTSLCIWECPLLDKQIRKNTEEWSKIACIPSLVVDY
>Bv5_116410_yxaz.t1
MGHRVKHLMGCIEDVFKDAQVLGIKPVDLVGGPSRNVPVLEDVQLKVQRELVAGRGLIGRDQDEANILRTLCYPGNADRDLNVVGIVGMCWRQRNQLVLVNKSCLGLGKTALSKRVFDRDEVKKHFYKRIWVCVSHDFEVKGILEKMVELVDDETSTRSSYQAMVAKLEMNLRGKRYLLVLDDVWDTLSSVWESFRSMLLDIGGSKGTAVLATSRSSQAVARQEYLTLSGIVNMTKISSDVRHVCFLTEESPTPKLKEKLRTVMFESLYIGKLNNLLMHAKCLRVLSLVDAGLFKLPDSIGCFKHLRYLDISENDIMELPSSVGELYHLQTLRHLCFRVRYFSTYPTLPKELGKLVNLRCICTNRYSFKDFSLCILLEANTKTSQRLDQHQKWGMRISDISSLNNIRGSLALWYLEHVSSREEAKKASLMTKANIQHLDLTWSYNASSLTNSEEVLEELLPHENLKFLNIWYYDGQVAPSWLMEMRPSRGPHLCNLVEMKVYYCRNLKRLPTSLIFPFLKVLVVWGCDNLTSFPDLHTMESIEILKIGRCPLIEDLPNIDPLTNLSSLEIHNCARLTRLPEGFANLGNLTELDIGPLCRELDFFPFPDISDSCGFTKSLQKLSLIGWSSVGNLPNQLSHFTQLQTLSIGSFGSLKTLPSWLGNLTCLEIVHLQQMENLICLPSRNSMLRASRFRGFFTNPFQCPKLSISTDLLTVLLY
>Bv5_125470_cimm.t1
MSEALLWAVTKTTLAHIATFAGDLTCSYATQGILAAQGVRNDLKKIENKLIAIRAVLQDAESKQYDSEAVKIWLKDVKNVVYDIDDLLDEVHTDLLRKRINKSHLLRQIRDEARSEIIRRLTSSTSVGDASRLVVLPIVGFGGIGKTALAKLVFNDEWVASNFDIKLWACVSEKFDLQKTTEEILNSVSNETTANLNMRQLHEKLREILDDRKHFLVLDNVWIEDIKVHSTGSISLYWHLERVKKQDTQSLLQSGKALLKIVAGFLWLLRFLQACYTVKGTRKNGGEFLKQTT
>Bv6_129390_pdxa.t1
MAETIILPLAKSILEKLVTFPLDLALNDVTERIKLAKSVKKDVKTIHGNLSAICAVLKDAEAKQYASHAIKVWLTDLKSVVYELDDLLDEVAYDALRRSVNKGHFLPQLRYYLSPSSNPLVTRFHLSQNIKDLREKLASVVAKKNDFGLTVNPVEIPIVERDLFNDCSYVNESVIVGRDEAKKELITRLLAHGTAVTCPCVLPVVGMGGIGKTTLAKLVYKDLSHLTGDQFDMKLWACVSHKFNLSKLLENIINQASNDVTSNLTLEQLVRKLQNLLNGKKYFLVLDDVWLDDASDWTDLKSIFEGGKVGSAILVTTRSAQVASITQTIKPYDLDRLPDDVCWSIFEQLAFMEDEKNKYPNLYEIGRSIVEKCAGVPLVVKSIGSLLRRVRDEGEWQRINNADSVANLHGESNKVLQLLRISYDKLPSHLKPCFVYCALKAKDVELYPTQLIYLWNAHGLLKLQDGAGEIEACGYANAMNLVSRSLLEQPKFEFNETIFACNIHDLLHDVAVDILGNELAFVTCDELHVSESTRHIIWGYEAPDSIWDKEFPKDLLNAKKARTFKFGYRMNHVSRSFLEGVISNFSCLRILEIGDSQFEELPRSIGNLKHLRGLKLSYNPLLKSLPDTICNLLNLQTLDLYSCEQLKELPKKIYRLLNVRYFVITTCQTSLVGTKFNRLRSLRFLWIYNCKGLVSLWDDGDVGNLTSIRRLYIQNCPLLTRLPNNLKSLALLEDLVISNCEALDLEENQCLSGFQKLQSLAIIEVPQLRRLPDGIQSTATSLRYLCISGCDNLSQLPDGLKQFVMLRKILINNCPKLMALPEGFPNLDAHQELSIRNCPQLSG
>Bv6_141020_moqj.t1
MAEAIILPLAKTLLDKLVSFPVDLALENVTEKIKAAKSVEKDAKSMRDNLIAICAVLRDADAKQYASHAIKVWLRDLKSVVYELDDLLDEVAYDALLRTVNKGHFHAQLRYYLSPSSNPLISRFHLSHKIKDLRERLASVVAKKNAFGLTEHPVEAPVVERDLFNDCSYVNKSAIVGREEAKIEVINRLLAHGNVVQCPYVLPLVGMGGIGKTTLAKLVYDDLGGEHFDLKLWACVSDTFNKTKLLEDIIKDASGDVISNLTLGQLVQKIQSLLNGNKYFLVLDDMWFEDRSEWLELKSIFEVGKVGSVILITTRSTQVASITQTMPEYNLDRLSDDVCLSIFNRLAFMEGEENTYPNLHDIGRSIVKKCAGIPLVVKSIGSMLYRVRDEREWQRINDVDGLTNLQEEHNKRVLKLLRLSYDKLPSHLKPCFAYCALTPKDCILRPIAMTYLWSAHGLVELQDEKYEIEDRRCATMMALVSRSLLQQPDIAFDKTLDSCKIHDLLHDLAIDIMGEELANVTHNKVQVSELTKHIIWGGSCKRLSDFPKDLVKANKARTFSLPYQMNQVSLSFLEGVISSFSCLRYLNFSTCMFEELPRSIGNLKHLRVLQLSFNPLLKSLPDTICNLLNLQSLELVYCKQLEELPRKIYRLLNLRCFYITTCQRSLVGTNFNKLSSLRLLLIWGCKGLVSLWDDVDVGHLTSIRRLGIFNCPLLTRLPNSLKLFDVLDDLDIVKCPALELEENECLSGFNRLQTLRFKELPQLTRIPKGIQSAATSLQYLQIIDCANLKQLQDGLEHFVVLRGIFISKCPNLLALPKGIRKLNALQVLKIEECPYLSKRCTIPSGEDYELIKHVPEFWLDGHRVTPQ
>Bv6_141050_tjei.t1
MAEAIILPLAKTLLDKLVSFPVDLVLENVTEEIKAAKSVEKDVKSIYDNLIAICAVLRDADAKQYASQAIKVWLRDLKSVVYELDDFLDEVAYDALLRTVNKGHFRPKLRYYLSPSSNPLISRFHLSHKIKDLRERLASVVAKKNAFGLTEHPVEAPVVERDLFNDCSYVNKSAIVGREQAKIEVINRMLAHGNVVECPYVLPLVGMGGIGKTTLAKLVYDDLGGEQFDLKLWACVSDTFNKTKLLEDIIKDASGAVISNLTLGQLVQKLQSLLNGNKYFLVLDDIWLEDRFKWIELKSIFEVGNVGSVILITTRSAQVASHTVIIILDENHHILGLGGQVSNACLVNSDSGPKVLWLHCITIQS
>Bv6_141080_tcjf.t1
MAEAIILPLAKTLLDKLVSFPVDLALENVTEEIKAAKSVEKDVKSIHDNLIAICAVLRDADAKQYASQAIKVWLRDLKSVVYELDDFLDEVAYDALLRTVNKGHFRPKLRYYLSPSSNPLISRFHLSHKIKDLRERLASVVAKKNAFGLTEHPVEAPVVERDLFNDCSYVNKSAIVGREQAKIEVINRMLAHGNVVECPYVLPLVGMGGIGKTTLAKLVYDDLGGEQFDLKLWACVSDTFNKTKLLEDIIKDASGAVISNLTLGQLVQKLQSLLNGNKYFLVLDDIWLEDRFKWIELKSIFEVGNVGSVILITTRSAQVASIAQTIEPYNLDRLSDDVCLSIFNRLAFREGEENKYPNLHDIGRSIVKKCAGIPLVVKSLGSLLYTIRDEREWQRINDVDGVTNLHEHDKRVLQLLRLSYNKLPSHLKPCFAYCALIPKDTQLGSELLTNLWSAHGLLELQDGKHEIEDCGYASVMELVSRSLLEQPFFLFYDTLYFSKMHDLLHDLAIDIMGEELAFVTHDKLQVSELTKHIIWGHESSDSNWDTYFSKDLFKANKARTIIMCFNELINHVSLSFLEGIISSFSCLRFLDFSGSKFEVLPRSIGNLKHLRVLNLAHNPLLKSLPDTICNLLNLQSLDLAYCKQLEELPKKIYRLLNLRHFRITTCQRSLVGTKFNKLSSLRILWIVACKGLVSLWDDVDVGHLTSIRRLYIEDCPMLTRLPNSLKLLDAIEELHIKNCPALELEENECLSGFKRLHTLSIEGFPQLTRLPEGIQSAATSLQHLGIGDCGNLNQLLGGLEHFVVLRNIFIFECPNLLALPKEFGELKSLQNLNIFECPHLSKRCAPSGEDYPLIQRIPLFGLDGYSVIPPQTP
>Bv6_151170_dauh.t1
MEAAFQSGFASALLDVLFSKVTDLFIIELKSIKNVDQAVQKLEATILMAQKLLREVDTSKFQRNVKLMHFLRDRVYTLTTLSNEAEDVMDEIALMITKRNSSSSKKMWRVRGVILRSLRTWTIPHGINKLQEKLDDILQQLKDLTTDASSQSNVNHEMPPLIEMHNNNVRQIPLVGRDNDVKAIIDDLITCRGSHSGVSIIGMVGLGKTVLAQTIMNDARVVKEFSVRLWVGMLNGQFNKEIKDKLAKHTPVSSQIIEKNLIIFDNLLEVTHGDWDDFWSTVKDDIDKGKTMLLITTRNPKISSMTSTEPYFLRSLSEDCCKGVIMKKGSSHNQNLSSQPRFPVVAGLLASKCEGLPLVARIIGLVLAKCDEDYWDTLLNEDLWEWPVFKEEIFPVLQSSYDNMEPDMKNCFAFLSLFPHNYHFNMDDLLQLWVGEGFIQQAKGSSSLVQIGRTHLDDLLGRSILQKVTQHMERPRFELHKFNQKFAQLAATGTYMRLDEIEGLSTLSSLNNNTRHLSLLCENIQPTVVWTKLKDFKRLCTVLSLYTQNKIGQLGRIPPNLFKKVEWLRVLALSNTDIAEVPDSLNRLKHLQYLDVSNTFIDSLPETLSEIHSLKILKFNNTPNFHRLPKDLQNLTNLLFVDWDISKIEHLGLPFNIGNLSSLHNLPLFTVGQKAGYTIIELQNLNNLQDSICIKNLENVKDGEEAKIAMLHKKLSLKRINLQWNTSRNDSIAKDVLEALQPPTSLKELKITRYGCDVFPRWITHPFPMLEKIHLLRCHSCTIFPTLGQLPTLKILILEDMRSLISVDTLEIFPSLEILEFKDMPRLREWKGLVVNAMLRLCKLKLINCPKLINFPSLENLASLVKLQIERCEALESLSVLPASLESLVIRDSPQLKDHCQVGGKEWLKIDAVPSVEINYKKIPTSGV
>Bv6_152750_xsex.t1
MALISAFLNSWYVISWYAKGIITILASWCVKEIIKSLPSWWSWVKEELSSLILANFWLIYNLPKEIEEVTRRKAIIVEDLKKAGDITADEDEGNIIYVKERSRINYRLEDVVDRYDLLYRQRNPNYLMVPVLFVKQLWPKLQIANAIVEIKKDMDLLSQVIHHHHPVEAANDPRSWFGFTDESLFVDIQRRKEEIITELDLQKRRHLNRFFLAVRGEAGIGKTTVVNQVYEEIRSQFGLSASVTVSQSYKPADKLLEILEKFGAPEDVQHAVKTSKDILSASEVFRNYMVGTKLSYIVVLDDVWDCDLLRCIDVALPSNQEGSRILMTTRNKKVAKYWKTSLYGNDYVAKRLSEENAWNLFCKRLFNNNNYPDRALEKVSREISAKCAGLPLVILAVAGLLATKSRSMSVWKKVRDNLGHQYKKSHSYKDTKKIMLYSYHDLPYNLKACFLYFGMFPEDHEIEVSKLVRSWVAEALAKSEGAYTPEEVAEDYVKDLIERGLVMKINHNMKNNTMYLPTEGELFESSVRIHDVLHEIIREKSKELDFCEFLLENSQEIDKNGKPRRLSINNISNTLNLQDIRRNCWGNVCSIRSLLLNNCTNCLDLLKKLLPEFADFLRVLHLEESEIDGQIPHVVENLHNLRLLRLRIRNIQNLPTLVCQLINLETLDIYNRSINISVALPTDIKRLQKLKHLIISSEVIIPLGVLTSFTELQTLVEVNVSESGLVDELKTLKRMRTLHVSKLDGQCVPAFCDALQGMTELRSLQVWVRHDTHSSAIDFEPEHLIDSPPQKLEELVLIANLTDRLPTWIPELHSLVCMSFEICISMDYLNTLQVLEDLPSLKKLRIQVEPVISLDFGTQDDKFKNLRLLVIRAQSNLTRISGALPCLQRLHLAGVDEDVNLPDHIRQVTVFY
>Bv6_152760_fdhj.t1
MALISAFLSSWYVKGITMFLSSWYVKGIITILASWCVKEIIKFLPSWWSWAKEKLYKLIQANFWLIFYLPKEMKEIEIRQEKIVEDLHKAGDITADEDEGNIIYVKERSGINSRVEDVIESYDLLRQRNHLVELYPNYLRRYLMVALLFVKQLWPKLKIANAIVEIKKDMNLLSQVLHQPVEAANDPRSWFRFTDESLFVDIDRRKEEIIMELDLQKRRHLKRFFLAVRGEAGIGKTTVVNQVYEEVKSQFGLSAWVTVSQSYKPADILLKILEEFGVPENVQHDVKTSQDILSASAMLRNYMVQNNNLSYIVVLDDVWDCDLLKCIDVALPSNQEGSRILMTTRNKKVAKYWKSSLYGNDYVAKRLSEEDAWELFCKRLFNNNNYPDRALEEVSREILAKCAGLPLVILAVAGLLATKKKSISVWKTVRDNLGHEYKKSHSSSYEDTKKIMLYSYHDLPYNLKACFLYFGMFPEDHDIEVSKLVRSWVAEALAKSEGAYTPEEVAEDYVKDLIERGLVMKISHNMKNNTMYLPTESELFETSVRIHDVLHEIIREKSKELDFCEFLLENSQEIDKNGKPRRFSINNISNSLNLQDIRTRDNACSIRNLLLNNCTNCLDLLAKLLPEFADCLRVLHLEESEIDGHIPQVVANLHNLRLLRLRICDINNFPELVCQLINLETLDIYNRSISKPVVLNIKRLQKLKHLIINSEVIIPLGVLTSLTELQTLVHVNVSESGLVKELKTLKRMRTLHVFKLDGKDLPAFCDALEGMTELRSLDVSVISPSELSACDFEQEHLIKSPPQKLEELVFSFVLRDRLPRWIPELHSLVCLSFEICIGMDYLGTLQVLEDLPSLKKLRLRVQPNISLDFGTQDKFKNLRSDFWFLWKFSSSEMEGN
>Bv6_155950_ksro.t2
MDAETDATSSHVIPDTETSSYLPPSMLYKRVNWDVFLSFRGEDTRHIFTTPLRDTLKTKGLRPFMDDEGMERGDTIQPSLDEAIVDSALAVAIISPRYADSRWCLDELARIFECHKRVIPVFYKVHPSDVRKQRGVFGKGFQEMLGDSNRFSEAQVKKWRWAMENIGNISGYIYDQADSTDESFTSDEAKEVIRRIVTQVWNELKNTPEYVVKLAVGLDSRVDKVVGKLNLQAQGARFLGIHGTPGIGKTTLAKAVYNKLVVKFKNRCFISNAREKIATEEGFLTVQEELLKDLSLGEVQLVVKQVDEGKKAIKRLVEETRVLVVIDDVFEAGQLEKLGIVREWFKEGSMIIVTSRNVDALLNSACNDELYEAQKLDESEALELFSIHALGRREPTNEFRDVSKKIVSLTGGLPLALEVFGSSLVKKTIKVWEDAICKFGVTRPPSIQEVLKFSYDSLDRQEKIVFLDISCLLLQMNMDREDVVDILAGCDLGADLAIDNLVTKSLMKIIKGKLWMHDQIRDMGRQIVTEKVDDPEKLRRLWDAKDIMRVFRNKKAREDVRGMILDIKKPQDFTDEMIYWYHFRRHPSMTTFIRYLAKMFKGLLTSWHKTEKDDNSILHARYFENMVQLKLLQMNYAKLQGDFRCMPSELRWLQWKGCPQKIRPFNIPEELRVLDLSRSNIDRLWSSDYSCWGFNKVVGNLVVVDLSYCPRLTALPDMSGHKHLKKLTLEYCVGLTKIHPSIGNMSSLVRLNLQGCSNLLDFPRDVSGMKSLKELILSDCSKFRELPQDVRSMTSLNQLFLDRTAITKLPEYLFSLTQLEMLSLNGCPLLTSLPECIGSLLSLKELILSATALDNIPSSVGSLTHLEKLNLMHCHKLIALPDSIGNLKSLTELYLNTSSIKQFPASICSLKSLRVLLLGGCRSLLNMPVSVGGLASIIELELNNTDIKILPDEICSLKLLEKLRMSNCTLLEKLPDLVGKISNLIILSVEGAAITQLPKSIVELENLTWLNLNKCRKLSSLPNDIGRLKSLRILMMEDTAVTCLPESFGSLDELRTLKLKKSSNDLPKLSALPNSFCKLSNLEEFSARACGVSGQIRDDFVELSKMETLDLGYNSFHKLPSTLEGLSVLTQLKLRHCEKLRFLPQLPSTLVELHAADCYSLESIYNLSKLERLEELELANCNQIKDVPGLECLKSLRRLFMGGCNACPSKVRRRLSKVALRNLNNLSIPGSEIPGWFSQKAVNFTAHPNLAIKSVLVSVVVSVDIQVLDDMRAQLPSIVDIQASIVRLDERIFYTTLILTGIPCTRDEQFYLCRFKEYHLLSSLLRDGDTIQVGLRYGTIPGIELLKWGIHLVFENDDDYNGDEDSLQLTESQQSVSQRLVRFFESQD
>Bv7_157130_rfjq.t2
MAESLVALAIQWIGSTLIQESSILFGVEDQVRDLQEELELMQQFLQDADAKIEMKEIRTLIRQIRQLAYDVEDIIDTYILEVGAKPNMLWNKGWFMKSACFVHTAPQTYRIGKQIKMLQRNVKRITERLSSYGVRRITTGGEYFRSSSDHERFSRRKPRSYPYDDDAEFIVGLEKDTKKLVEVLVGEGKTQVSLVSIVGMGGSGKSTLARMLYNHPYTKECFDCRAWVYISQEWSTKNVLSEILRKVSSHLEFSKSNAKSSVEELVDKLRSILEKRSYLVVLDDVWRKEALEQILPALPWMNNDKGSKIVITTRNQEVIQFQDLQRHLFVHEPRPLSKEESWELFCKIALNHHTDYNSESYEGLGKEMLQKCDGLPLAIVALAGILNTKRNIREWQQVSETVRTRVMEGTSTHMYGRVGEMLALSYDDIPCDLKPCFLYLGVFPEDCQIPTGMLTRMWIAEGLVTSNEDTSLEDAAMQCLEKLSNRFMIQVVRTNFEGAIKVIHLHDLLRELCIKKAREQSFLQINTPIDNSPANGASKMTIQSRRFALHSSTCFPTQVSNLRSLVLLTRSSIVHSAYVSKETVALENLHQNLKLLRLLNLWGIKTLNGALPTQIGSLIHLRYLGIRASNITELPTSIGKLRNLLTLDYRNIDSDNNVQIPDVLCKLTLLRHLYLPIKCPLALKELQLSALKNLQILWGVNCAGWDWFSREIPNLSTTLKKLKVVVSNERDLEAAFSCPSLMCDRLHTLHCEWSSRVVLRITHVFSHNQHLHKLVLTGKIKVEKLSRILPSNLLVLELKDSNIKDEDPMVVIGKLAHLKLLKLSNSYMGNATTCNLGSFPQLEELYLENLENLSTWEIEQGAMSSLKKLEILSCGKLREFPQGLAFVTTLQHLECFGVPEEFDEQAKAYGWFQERLRLPHNFEAIIKHCDTVLDMSSIQKINEKLTTGIFLNDYKKKFWVMKQEDHQYNCFMLYVTDLLPPEEPDIDALPEYNDYLTFLNSTFRTSEPPYMSDWEWTYMEERDGQLIKVAKLKTEVCMLYLYGRFDVVDLSPNIVYTFSFVFMLDDSEWEEELSCTTSLHLPVGSSQTSVQEISHTLKLSDKPRNELQKVLIGEFETHPKVLGHVNFTWHCDFRLFTKVGITVKGVIIEPKL
>Bv7_159070_qhcp.t1
MVKTFWIGLRLSEGASCDRAFGQAGRLGSLPSQGKRNDYLNRADSSCMMMIVSNILKRIDGGGSKSEMAEAVVNVVIQNLVPWLVHEATFLRGIHGDISEVIDELQSIQSFIKDADEKAEKDEDEISYSAKTWVKKLREVAYQIEDVTDSYVLQIATEAADCEQCHPKLLGSVARLMCWIVRLKPRHEMRQQIIQVKQRINGIKEDGKSYGFSRSSSSSVLVRSSTIESRHDRRASSLFIEEAEVVGIEGDREHLVDWLVNGETKRAVFSIVGMGGLGKTTLARKVYDSQIVINHFSNQAWVTVSQSYKVEELLKKTLKHFYKKRKESPPPQIENMDETLLMFELREYLKQKKYMVVFDDVWSVEFWEFIRHALPDDNSQGSRVLITTRYKEVAHSCKTSSYDRIYKLNRLPEEKALELFCKKVFYYAGSSSNDVIQVPPELKELANNIVRRCEGLPLAIVAIAGLLSTKRKEVIEWQELEKNLGSELLTNLHLSSMTRILSLSYYELPYYLKLCLLYFGMLPEDYSIRHARLIRLWIAEGFVKGVRGKSVEQVAKEYLVELINRSLVQVSRLDVDEKIRTIRVHDLMREIILSKSEELRYGHVWTDENSSSCFDHLARRLSIHGSCTNDNFLKNTGNGNGNGNGKCGTRSLLIFDVDKLPDSVLRSYMKMFKLLKVLDLLDAPISFLPEQVGDLYHLRYLSLRNTNTKQLPNSIGRLHNLQTLDLKCSCVHALPAEVKRLHNLLYLIGYCYDYETDFSISAQRGLKLKKGFGRLQNLQKLYLVEANHGITVLKELRKLKQLRKLGITKLPTQNGKILCESIASMTHLQSLEVCSEGENETLDLQFMSSPQFLQRLYLKGRLQKIPDWIPKLNNLVTLSIMWSGLMIDPLHILQHLPILSELVFQDTFLGQQLVFEAHGFQKLKILKLYDMNTLTNLTIEKGALPSVQLLKIGPIPKLNSVPTGIQYLTDLASLRFYDVSKEFALRLLPHQGQDFWVVQHVQTLLFHFQIHGERYKTCTLNELDFLCK
>Bv7_168360_mgxu.t1
MPSVIALVDSILVSISSFHNVLYDVRRMKRTAILDEQSAMESVSLQPEKKRRKVQPSLSINLEYVNRIIGWLGNNEISTIGIHGMGGIGKTTLAIELYTRLSNHDIPSSDDNYASAWVSVGIDFTVFQLQQKIASAFGIDFQDDKDVIRRASILNAFLSGLGKYILFLDDLWGDFRPEDVGIPRQCKLILISRLLDVFRILRCQKILKIETRSEEETWQVFQHCIGHGVSNLKEVPSCKKLVYHKCAGLPLAIITLANNMRGVVDASRWREFLEIMDPIQNIDVFSRLKLSYERLNNIKLQRCFLYSALYLKDKSLVSREELIRLWIGKRLIDDVPSLQAQFDMGHSILNKLLNSCLLETCQDNKNIKMHDLVRRLAISILRDSNMVKTCIPSKWEL
>Bv7_168460_qctg.t1
MKPFAVLWDVFRLPKILIQEGGLVERQRILMGKADYIRARIEDFESCVSIEQSRKRKRDDDLFSRLAKGRAFSHQAKSLLGQVSEACSEKKRRVEGGSIFSSLTWAKRVLIHKLINTLSAYEKEADMLLRCTLSDKQGSDHGNLMPVRNIFGQQASDVLDQVQALLRGDEIGRISIYGIEGIGKTFLMKHLHNSVLKWVEPEKFDFVFWVTTPRQFSIERVQDAVAAAVKCDLSSDDDLSVRARILSNKLAQLGSFVIFLDNVPESRISDLDQIGISVPAEGSKSKVVITTTSNYASEMLDSFRTVKLGRLSDEEACELLKNEASISTRMRSDSSLNSVTSLLAKKCHGVPRMVVDVATRMRGIDDPCEWRNALFELRGTPFSVFWTSQHCTTNWGNEIILPQRRKICSNIKFIKQWNLIIPYPCTYKK
>Bv7_168480_ojty.t1
MPFKLSIFNTIFAFLRNYHGVSCDGISNNTGCVAVDNPFDSATNTVESQPPTKRRKVQTSLRVNSEYVDKIVGWLADDQITSIGIYGMGGIGKTTLGLQLHNWIRNHGIPSTGIHAIAWVSVEMDITVYQLQQKIADAIRLDLQGDKDENRRASMLHAFLSRNDKFILFLDDLWGAFRREDIGIPYECKLILISRLLDVCRTLHCQKIIKVEPLSEEESWQLFHHNIQKGFPDPKEVSSVRKLVYNECAGLPLAITVLANSSKRGVVTPMGPTQLDDVFSRLQLSYKRLNNVKVQRCFLYAALYPKGYAISKEELIRVWIGGRLIDDVPSLQVQYDMGYTVLNKLLNSCLLETCQDNRSVKMHDLVRHMALSIAKDDNFVVKADATSILECCGNLHAVSLINTSIALIPSGTSLKCTNLKTLLLQNNPVEVIPESFFLDMHALRVLSLSATSVIRLPTSISSLEELQVLDLSSCQKLKEVPQLAKLHKLRFLDLSHTALEQIPRSLEMLKRLVELDLSFIHEPKIFPRGILLALSSLKRLSCNVLGIIHELQNLESLEILDAKFESLFDMSVYVKSEHWRKLECFHLQVGNQITPKRFYSRAVSLHSCTLSGQGGERFVLPYDIQELYLDDCSGFSSLSDIISPANAYGLQQEAEAFSSLEICSISRCNNIEQLLAPGQMPNLLQSLEILEVEECEQLKKLLVEDVSLPELKQLILTSLPQLNGVYKGRLVCTSLQSLTVMDCPNMKRLPIFNTDNVEDQFVPSTIEWIEGQQKWWELLEWDKSESKALLQPFFRCRSSIDLC
>Bv7_168510_pfok.t1
MKRCAIIDEQSEMESVFLQPEKKRGKVQPSLSINSEYISRIIGWLGNNEISTIGIHGMGGIGKTTIAIELYTQLLNHDILAAWVSLGIDFTVFQLQQKIASAFGLDFQDNKDVIRRASILNAFLVCSGKYILFLDNLWGDFRPEDVGIPRQCKLILISRLLDVFRILRCQKVLKIETRSEEETWQLFQHSIGYGVLDSKEVPSCKKLVYHKCAGVPLAITTLANSMRGVVDASKWREFLETVEPTQNIEVFSRLKLSYERLNNIKLQRCFLYSAVHLKDKSLLPREDLIRLWIGDRIIDDVPLLQAQYDMSHTILNKLLNSCLLEICQDNRSIKINDLIRCVALSILRDSNMVKTGITFKTGVTRESSCCFLDKFHGDRDVISLP
>Bv7_168550_inik.t1
MTPDFISGKVRNLQGNSLENVGKQNDYGIKSENLRKNYIVQSCGKHNREDMLLLGVRSLVGKLILENLEKILSWLSDDKINKIGVFGMGGCGKTTLAVHVYNRILQSDLSRVLVWVTVGMNFDVHKLQLCISRAVGLDLENEKDETKGAARLHDYLSKRGRYVLILDNLWEHYSFEKVGIPSACKVIITTRMLSICRRTGCQKTIKIGMLGDCEAWQLFCSVLEYEPLPGDDIGHIAQLVCQECAGLPLGIVHMARSLRGVNKVSEWKYSMRQLKEVPKEHDFLVTKHLYLKLHSSYARLANAKIKLSLLYYTLYPKDCKIQREELIRLWIAVGLIDEVSSLQAQYDQGHTIVNELVDSSLLETSGDGLFVKMHDVIRNMAVKITREKDGPRFLAICNSQLKEVVQALEFKEDIHAVSLMKNYITEIPFDTSPKCPKLSVLLLQHNPLKNVPSSFFLHMPSLRVLDLSNTNIQRLPDSTCELKNLRSLLLHCCQKLTYVPALVNLKALQMLDLGYTAIKKIPFGIERLTMLRELDLSGLHKLKEVGCGLLAMPPALKRISCYVVGGILQELQTLRSLEILDATFKNISEYNGYVKSEHWRVLDRFHLQVRDSVEEEQESNNVLWQYSNVVSFYGCSLVGEREQLVLPENVNLLHIDKCDGVGRLCDMLKWESKDSYWENSGLNNTTHRLGEAVVTRGGPLLNLEIVIVSRCHNIEKLFTTKQIMGLQNLEILEIRDCFELKELITEEDNDRSLSECSPSTVRLPNLEMLKLTRLPLLSSIYKGLLLCTSLHSIRVDECPKLTRLPFSFFLDDQCKLLQPMLEKIEGQDEWWDSLELNQTAAKLSLQTLYRPISGGDQSQM
>Bv7_168650_jfwy.t1
MKPFAALWYIFSLLRILIQGGLGERKRILEGITNSVRARIEDAEVALSCIPIQQSKKRKRDDDLLSWVTKGRELVQEAKILLGQVIEACPEKKERVEGESIFSSQTWEKLVVINKLINTLSAHEKEADVLFRCAFSGNQAPDHGNIIPVTNIFGQQALDALDQLQVLLRSDEIGRIYIHGIEGIGKTFLMKHLHNCVLKWAEPEKFEFVVWITIPRQFSIERVQDAVAAALKCDLHSDDDLNVRAKTLSDMLARLGSFVLFLDNVPEARVSDLDRIGISVPAAGSKSKVVITTRLTYVSEMLDSFGTVKLDRLSDEEACELLMNEASPSGRMRCDSMLNSIPGLLANLCHGVPRTIVDIATCMRGIDDPREWKNVLFELGRTPISGDINRA
>Bv7_168690_xpza.t1
MPFGVSIYDSFCALVRNYRGVSCDAMGNRGCEAVDRISKVETVDSQPQKKRRKVQKSLHVNSEYVAKIVSWLANDKITTVGIYGMGGIGKTTLAVQLHSWIQDHAIHSVGIHDIAWVYVEMDFTCILFIDNLWGDFRREDVGIPCQCRLVLITRLLDVCRRLHCQKIVKVEALSEEENWQLFHHSTECGVSSLNELSSIRKLVYKECAGLPLAVTVLANTIKGVVNPFMGPTQLDDVFNRLKPSYERLNNVKLQRSFLFAALYPKGYAIHKKELIWLWIGQGIIDEVPSLQAQYDMGHTMLNKLLNSCLLETCQDQRVVKMHDLVRRMALSIARDNFMVETGVTSKMEFSGNLHAISLIKSSISLIPSGNFLKFANLSTLYLQNNPIEVIPESFFLQMRTLHVLSLSATHIIRLPSSIGALEELQVLDLSSCQKLKEVPQLAKLHNLRFLDLSQTAVEKVPRSLEMLKKLTELDLSSVLEPKRVPNGVLSALSRLKRLSCHVLGVIHELQNLKSLEILDAKFENLFDLSVYVKSEHWRTLECFHLEVGHQIRPKRFYNRGVSLNGCTLSGQEAEQFVLPYDIWELYLDDCSGFSSLSEIIISTNAYGFQQEAEAFSSLEICHVSRCNDVEQLLSPGWMPYLQCLEILEVEECLQLKELMPEDVNLPQLKQLVLTSLPQLNSVYKGQLVCASLQSLTVMECPNLKRLPFFYMEDQLVPSGLEWIEGQHKWWESLEWDKPKSKALLKPFFRCSSVTDV
>Bv7_177740_zcug.t1
MNAIFTKFFRIELFWRDLRCDGGRIDTRVETVVNNQSELGTGHIQQENKRRRLVQPSLCFNSECVDRIISWLDNDEVDTIGVYGMCGVGKTTLATQLETRLLNHDIRFSASHDVAGVSVGVNCSVYKLQQDIAGAFGIDLQGDEDKTRRASMIEAFFSRRDKCVLILDDLWGDFRRKDVGIPKECKLVLISQSLDVCRVLGCEKVLKVEPLSEGKTWKLFNHSIGGGVLNNEDVCRIRKLVYDKCAGLPLAIVELAKRLRKMVDDNGFSWREVLEGTNPFSSRSMHLEDTFSHLKLSYERLSDIKLQQCFLYSAIYPKGHAISREELIRVWIGEKLIDDISSLLAQYDKGHSILNKLINSCLLEACEDYKGCIKIHEVVRHMALSIAGDSFMIEAGVPSKFEFRENVRVVSLINSLISPIPSGASSKYHTLSTLLLQHNPLELIPESLFLQMRALRVLNLSDTRLIRLPSSIGALEELRVLDLSFCQNLKQVAALSKLLKLQFLNLSQTTIEKVPCSLEKLKRLTELNLSSIPEPTKIPSVVLLALCRLKKLTCHVIGTIHELQRMNSLEILDARFFSLCDLSAYVRSQHWCILESYSLQLGCEVQAEQPYIRRVSLQGFSLTGQEQYIVLPSNIQELYVDNCRGFRRLSDVMYPVAYQHKSCQNYEVFSSLEICVISRCPDVETLFAANWVENLQSLELLQVEDCGQLKEVITEEFVERGVYPEGISAPINLLQIRQLIFTRLPQMESIYKGQLVCASLLSCTFLDCPKLTRLPFSCMGNGEETFPWRLEWIEGEKKWWEMLEWDQPGSEALFKPLFRCKSLDDQ
>Bv8_199260_qrne.t1
MVIKLEELKDKRDDLKKEIEQAELGGLMSTKQVKGWLDNVEKTEAEAHLILAQPIMQQGMCCKKPSCSSRYRLSKKALQKEREISDLITKKASLDVAVRDLLRIDPKPCVPTVGLNAAMVVALETIADDEAQMIGIYGLGGVGKTTLLKKINNEYISRTNEFEAVIWVTVSKDFNQERIQRVLISRLGLSVDAAESQEMLTSRIYNFLRRIKFLLLLDDVWRRLDLENIGIPLPDERNKCKVVFTACSEDVCSDMDANKKLKVDFLSEEYSWCLFSEKAGGMDVVNSDHIKPHAEAIVKRCGGLPLALITVGRAMANMKTEKEWEHVVEVLSNAASEIRGMEDVFTILKFSYDSLQDDTLKMCFLYCALFPEDYPLEKEQLIDYWIGEGFLDGSNVYSLHNKGHAIIGSLKVTCLLETGEDDTQIKMHDIVRSFALWIASNRGQNVEKAVVQGCNGLLELPSVEKWDKVERASLLGNEITTLSAGLVCPNLSTLLLHWNRSLSKISNDFLQHMPTLKVLDLSVTSIRELPASVGQLVELRYLDLSRTKIAALPQELGHLSKLRHLDLQRTDSLKKIPREAILGLRNLRVLNMYYSYGEWEISHCEVERQIKFLDLQELTHLTALGITMTEFSALMKLSNFYHILDCIEYLFIKGCEGLVYLMVATEYGGGERLRRLNIYDCTTLKEIDIGCESGKDWLPSLEVLSLHNLPNLTTIWRNSVSPKSHRNLRFINIWYCHKLKNVSWIIQLPRLEKMYLFYCDEMEEIIGESDATEGALELQFPRLQTISFRGLPRLRSISKVAISFPKLQTLAHIDCPQLRKLPSTGYGLSDLPIVYCSREWWENLEWEDVASSSTLHPQFIAN
>Bv9_203570_geqf.t1
MVDAVVTVFLEKLFNVLVQEGGVLLGFKDQFKKLQNDLKYMQSFFKDAERLKRKDESLKCTLADMRELVYEAEDILADCQLLSNSSGKLLEDYSPTKVPAKYQMGKRIGEINEKINSIKNNISSFLGPLQPVHGNVEEEGPPRWSSPVYDHTQVVGLERDTRKLKDWLSQSDSSGILSIGVVGMGGLGKTTVAQTVFNDKDIDLRFEKRIWVSVSQKFNEEQIMRSILRYLGDTNIGDNHGDLLRRINQYLLGKRFLIVLDDVWSEDTSWWVRIYEGLPKGNGSCIIVTSRIEEVTRKMRVQEARIHRPQVLNEGHSWSLFCNVAFAETHGECTSTELESVGKEIVSKCRGLPLAIKAVGGMMLCKPPYYHEWRRIADHFRDELGVEDNSVMASLQCSYDELPPYLKSCFLSLSIYPEDCEISKDQLVRWWIGEGFVPVRNGRLATEASEDCFSGLTNRCLVEVVEWDYNGKISTCKVHDMVRDQVIKIAADDAFSGLSAAHCRHLGLTTDMEEKQMVTSKKMRALVSTSKSGEVNKIATCIGNKLCDFRYLRVLDLSKSIFGVLLADLLCKVGGLKHLTCFNLSNTHPLTQVPQTLEKLHNLQILDLSYCQSLRSLPAFVMTFKNLVVLDVSHCGSLELLPRGLGMLSHLQVLLGFKPARLESEGSRISELRNLSDLRILELQLTRADEIDDAETDALTGLRKMQILTISCFNSFESDKLISKLEKVCPPSQLHELSLKFYPGKISPKWLNPVSLPMLRYLSLCGGNLRQLSRGFWGNDETSWRIEGLKLDSLSNLNVEWEMIQGVMPSLKTVHACWSPELIAFPIEGIGFRGGVWKKSDRNN
>Bv9_223370_arxt.t1
MIQIQEIAYEAEDIVELFLYKLISHQNQEHAGKTTVIKSKLERYLWVFGEAKAIHDASNNIEALRAKIATLTSRLQAYGFKITRSDFDSLTSRVHALDVIKEEKFVGLDDQVKKIVCDLVGETGENRVIGVWGKSGVGKTTLAKEVYFDHVIRKHFNRFSWVHVPQNWKFCGLLRGILTCFATKSDDEISIMTDQELINEVYEVLLEKKCLVVLDNVWSWEIWDGIKAAFPGDDDIDSGSKFLFTTENRQVAEKMYEGAMIHEIKCLSYDQSWELLQSNLGSIPAQIFGIDGTPKMMEMVKKMLKLCQGIPLAITALGGLMVTKKTPEEWQILLDFLSSHNNGKNHEQSYEKVMEVCYYALPYYLKNCFLHLGNFPENFDIPTKNLCNMWVAEGIVVLTNGEVCRGESLEDFAENCLSELLQRGLVQVSQRKSSNGSVKSCRMHDLMRDLCLRVSKEENFLSIRDFDSNEVVVNGKTRRLAIYLGQEGKDQIPLPSKISIIRSLLLFPSQKERPEVNHASLKALCRDSQLLRVLDFQGVVVSSKTLPKEIGDLIYLRYLSLRDMLLTKVPPTLGCLRWLETLDLRAKVRLEIPNVLWCFQRLRHLYLPCYFTIKDSEKLRLDNLNNLLTLKNVNHFILEDVLAMKNLKKASVRYMPENEHIEFIQKSPDIVFGLTVFRAIIGKEQVNSLISFDNLIKLELKGEVSVTINNIEFPPNLKKLVLDFCGIMEDPMPVLEKLTMLTSLCLDHQAYVGEKMICSALGFPQLTYLRLNGLKNLQDLNVEKGAMLNLKYLEVKYCERLTRIPEELPEKVQITHI
>AT2G17050.1
MDYGACELVEDIARDMYEKIFPTKRIGIYRKMLKLEKIVYKQLWGIRSIGIWGMPGIGKTTLAEAAFDQFSGDYEASCIIKDFDKEFLAKGLYHLWNEYLGENINNSFIKSGQKRLLIVLDNVLKPLDADAFLNGFDWFGPGSLIIITSRDKQVLVQCGVNQIYEVEGLNKDEAKQLLHGCAFGIDWRKQSGLETLAPYYISVKYFSGNPLALSLYEEMLSHMKSDKMEVKLLKLNHPPPQIMEVFKSNYNALNENEKSMFLDIACFFRGEKADYVMQLFEGCGFFPHVGIYVLVDKCLVTIVKRKMEMHNLIQIVGKAISNEGTVELDRHVRLWDTSIIQPLLEDEETKLKGESKGTTEDIEVIFLDMSNLKFFVKPDAFKSMHNLRFLKIYSSNPGKHQRIRFREALQSLPNELRLLHWEDYPLQSLPQHFDPTHLVELNMPYSKLQKLWGGTKNLEMLKMVRLSHSQDLVEIEELIKSKNIEVIDLQGCTKIQSFPATRHLQHLRVINLSGCVEIKSTQLEEFQGFPRNLKELYLSGTGIREVTSSIHLSSLEVLDLSNCKRLQNLPMGKGNLASLIKLMLSGCSKLQNIQDLPTNLKELYLAGTSIREVPSSICHLTQLVVFDAENCKKLQDLPMGMGNLISLTMLILSGCSELRSIPDLPRNLRHLNLAETPIKKLPSSFEDLTKLVSLDLNHCERLQHLQMESFESVVRVDLSGCLELKYILGFSLQDITQLHEDGTDKVMLHGTPPCNVTLILETWRTRHVTPMEKSGSKFYLKLMPFVTTPYRSKLQSSLVFRMYAMVSLFLSKAYLLDIHIPQEICNLLSLKTLDLSGNNFGKLPESIKQFRNLESLILCHCKNLESLPELPQSLEFLNAHGCVCLKNIHRSFQQFPRHCTFSNCFEISPDIVREILEARVAQMVIDHTLQKLIEAPAFSFSVPAFRDPNYIFHLNRGSSVMIRLTPSIETLLGFQISVAVAFWNDSYSNAGFGISHMFIFYDVSMHPCVVDGNDFNILDDVVHFELLPVSRENKILDDCCTVTECGVYAITENVDQTNLDFRGPSFALLPPYKKRKRSFSGSEDIEMENQRLNISKTKQGDVPEKISQADTAYLTSPSLLQRRSHQVFLSFSEDVPRYFVSYLIKKLKWIGITVVYSGFMGGKSMSRPEVTQAIEESSISVVILSKDYVSSSKCLDELVEIIRWREENLGNRVMPIYYEMGTSDVMKQAKTIGNRLVETYLGKVVEKPELRWMRALAYIVNIVGESSQYWVDKAKMIEKTVVDVSNQMNILESNEAGLLFIYQEEENMENFKRNVYDEMNGVRIIPIWHVYAFLLIYLFLLILKSRFILRDVIHK*
>AT2G17060.1
MKESPTLRRYSMEASRQPQVFINFRGSELRYTFVYYLRTALVKNGINVFTDNMEPKGRNQKILFKRIEESKIALAIFSSRYTESSWCLEELVKMKECMDAEKLVIIPIFYIVTPYTIKKQMGDFGDKFRVLVDYVDDVTEKKWTDALKSVPLILGITYDGQSEEQLLINQIVGEVQRVIKIISQGEGDEKNKMVCTNTSTGSSFIPQNRNMVDPENQIELVGLSQRLKELKEKLDLSRKETRIVGVLGMPGIGKTTLVKRLYDEWKHNFQRHLHMVNIRQKSKEYGTHSLERMILKELLSDTYNDITEEMTYASVKDELLKKKVLLVLDDVSSKKQIQGLLGNLNWIRKGSRIVITTRDKISISQFEYTYVVPRLNITDGLKQFSFYAFEDHNCPYPGNLMDLSTKFVDYARGNPLALKILGRELLSIDKDQWPKRLDTLAQLPIPYIQDLLRASYDDLSNQQKEVFLVVAWFFGSGDEYYIRSLVDTEDPDSADDAASEVRDFAGNLLISISSGRLEMHDLMATFAKKLCSSLSNENNYGYQMIWNHESFNAAAKNKRMRYVNQPRKKVTESEMDNVMGILLDVSEMDNNMTLDSKFFSEMCNLRYLKVYNSQCSRDCDVGCKLTFPDGLKCSMENVRYLYWLQFPLKKLSKAFNPKNLIELNLPYSKITRLWKESKEISKLKWVDLSHSSELCDISGLIGAHNIRRLNLEGCIELKTLPQEMQEMESLIYLNLGGCTRLVSLPEFKLKSLKTLILSHCKNFEQFPVISECLEALYLQGTAIKCIPTSIENLQKLILLDLKDCEVLVSLPDCLGNLRSLQELILSGCSKLKFFPELKETMKSIKILLLDGTAIKQMPILLQCIQSQGHSVANKTLPNSLSDYYLPSSLLSLCLSGNDIESLHANISQLYHLKWLDLKNCKKLKSVSVLPPNLKCLDAHGCDSLEEVGSPLAVLMVTGKIHCTYIFTNCNKLDQVAESNIISFTWRKSQMMSDALNRYNGGFVLESLVSTCFPGCEVPASFDHQAYGALLQTKLPRHWCDSRLTGIALCAVILFPDYQHQSNRFLVKCTCEFGTEDGPCISFSSIVGDINKRHVEKHGNGCIPSKASLRFQVTDGASEVGNCHVLKCGFTLVYTPNDSDDISPARVVDITTRDKEDGLENATSNKLSRNDYEFSHQSNCGVTSRRDECFLSEELP*
>AT2G14080.1
MDFYVFLGTVAATFFTLLGTIFYMIYGKFRVQETIITTSSSPPTSPQSSLSCNQKHDVFPSFHGADVRKSFLSHILKEFKRKGIDTFIDNNIERSKSIGPELIEAIKGSKIAVVLLSKDYASSSWCLNELVEIMKCRKMLDQTVMTIFYEVDPTDVKKQTGDFGKVFKKTCMGKTNAVSRKWIEALSEVATIAGEHSINWDTEAAMIEKISTDISNKLNNSTPLRDFDGLVGMGAHMEKLELLLCLDSCEVRMIGIWGPPGIGKTTIVRFLYNQLSSSFELSIFMENIKTMHTILASSDDYSAKLILQRQFLSKILDHKDIEIPHLRVLQERLYNKKVLVVLDDVDQSVQLDALAKETRWFGPRSRILITTQDRKLLKAHRINNIYKVDLPNSDDALQIFCMYAFGQKTPYDGFYKLARKVTWLVGNFPLGLRVVGSYFREMSKQEWRKEIPRLRARLDGKIESVLKFSYDALCDEDKDLFLHIACFFNHESIEKLEDFLGKTFLDIAQRFHVLAEKSLISINSNFVEMHDSLAQLGKEIVRKQSVREPGQRQFLVDARDISEVLADDTAGGRSVIGIYLDLHRNDDVFNISEKAFEGMSNLQFLRVKNFGNLFPAIVCLPHCLTYISRKLRLLDWMYFPMTCFPSKFNPEFLVELNMWGSKLEKLWEEIQPLRNLKRMDLFSSKNLKELPDLSSATNLEVLNLNGCSSLVELPFSIGNATKLLKLELSGCSSLLELPSSIGNAINLQTIDFSHCENLVELPSSIGNATNLKELDLSCCSSLKELPSSIGNCTNLKKLHLICCSSLKELPSSIGNCTNLKELHLTCCSSLIKLPSSIGNAINLEKLILAGCESLVELPSFIGKATNLKILNLGYLSCLVELPSFIGNLHKLSELRLRGCKKLQVLPTNINLEFLNELDLTDCILLKTFPVISTNIKRLHLRGTQIEEVPSSLRSWPRLEDLQMLYSENLSEFSHVLERITVLELSDINIREMTPWLNRITRLRRLKLSGCGKLVSLPQLSDSLIILDAENCGSLERLGCSFNNPNIKCLDFTNCLKLDKEARDLIIQATARHYSILPSREVHEYITNRAIGSSLTVKLNQRALPTSMRFKACIVLADNGGREAGNEGRMEVYMTIMERQNDFITSTYVSLNHIFPEFLREHMYTVEVLVDVEVTSDELVFDFQLNSEKWEIGECGVLELKNHVQTFSEIDSWDNY*
>AT2G16870.1
MASSSSSRTWNYRVFASFHGPDVRKSFLSHFRKQFICNGITMFDDQKIVRSQTIAPSLTQGIRESKISIVILSKNYASSTWCLNELLEILKCREDIGQIVMTVFYGVDPSDVRKQTGEFGTVFNKTCARRTEKERRNWSQALNVVGNIAGEHFLNWDNEAEMIEKIARDVSEKLNMTPSSDFDGMVGIEAHLKEMEVLLDFDYDGVKIVGIFGPAGIGKTTIARALHSLLLFKKFQLTCFVDNLRGSYPIGIDEYGLKLRLQEHLLSKILNQDGMRISHLGAVKERLCDMKVLIILDDVNDVKQLEALANDTTWFGPGSRVIVTTENKEILQRHGIDNMYHVGFPSDEKAMEILCGYAFKQSSPRPGFNYLAQKVTWLCGNLPLGLRVVGSSLRGKKEDEWKSVIRRLDTIIDRDIEDVLRVGYESLHENEQSLFLHIAVFFNCKDVDLVKAMLADDNLDIAHGLKILVNKSLIYISTTGEIRMHKLLQQVGRQAINRQEPWKRLILTNAQEICYVLENDKGTGVVSGISFDTSGISEVILSNRALRRMSNLRFLSVYKTRHDGNNIMHIPEDMKFPPRLRLLHWEAYPSKSLPLGFCLENLVELNMKDSQLEKLWEGTQLLTNLKKMDLSRSVHLKELPDLSNATNLERLELCDCRALVELPKSIGNLHKLENLVMANCISLEVIPTHINLASLEHITMTGCSRLKTFPDFSTNIERLLLIGTSVEEVPASIRHWSSLSDFCIKNNEDLKSLTYFPEKVELLDLSYTDIEKIPDCIKGFHGLKSLDVAGCRKLTSLPELPMSLGLLVALDCESLEIITYPLNTPSARLNFTNCFKLGEESRRLIIQRCATQFLDGYACLPGRVMPDEFNQRTSGNNSLNIRLSSASFKFKACVVISPNQQQHSWEHTDIRCIVGSYNKVICVEHPNESTRIQTEHLCIFHGSVSEVSSNEALFEFCIDASNQFDNFKILECGVRILTNEPERSSKKTVSRGLRSHAKILKACLHKRKQKKMIGYLLKEEFGLPRDNRIIEVDEDNNNDHTVSLDSASDNVEGKEKPIDCWSWLCICFDLSNIVRNMGKLVLGKETTESIDGGVLHEYSTRKDDDVTMG*
>AT4G26090.1
MDFISSLIVGCAQVLCESMNMAERRGHKTDLRQAITDLETAIGDLKAIRDDLTLRIQQDGLEGRSCSNRAREWLSAVQVTETKTALLLVRFRRREQRTRMRRRYLSCFGCADYKLCKKVSAILKSIGELRERSEAIKTDGGSIQVTCREIPIKSVVGNTTMMEQVLEFLSEEEERGIIGVYGPGGVGKTTLMQSINNELITKGHQYDVLIWVQMSREFGECTIQQAVGARLGLSWDEKETGENRALKIYRALRQKRFLLLLDDVWEEIDLEKTGVPRPDRENKCKVMFTTRSIALCNNMGAEYKLRVEFLEKKHAWELFCSKVWRKDLLESSSIRRLAEIIVSKCGGLPLALITLGGAMAHRETEEEWIHASEVLTRFPAEMKGMNYVFALLKFSYDNLESDLLRSCFLYCALFPEEHSIEIEQLVEYWVGEGFLTSSHGVNTIYKGYFLIGDLKAACLLETGDEKTQVKMHNVVRSFALWMASEQGTYKELILVEPSMGHTEAPKAENWRQALVISLLDNRIQTLPEKLICPKLTTLMLQQNSSLKKIPTGFFMHMPVLRVLDLSFTSITEIPLSIKYLVELYHLSMSGTKISVLPQELGNLRKLKHLDLQRTQFLQTIPRDAICWLSKLEVLNLYYSYAGWELQSFGEDEAEELGFADLEYLENLTTLGITVLSLETLKTLFEFGALHKHIQHLHVEECNELLYFNLPSLTNHGRNLRRLSIKSCHDLEYLVTPADFENDWLPSLEVLTLHSLHNLTRVWGNSVSQDCLRNIRCINISHCNKLKNVSWVQKLPKLEVIELFDCREIEELISEHESPSVEDPTLFPSLKTLRTRDLPELNSILPSRFSFQKVETLVITNCPRVKKLPFQERRTQMNLPTVYCEEKWWKALEKDQPNEELCYLPRFVPN*
>AT4G36150.1
MVDYSSSSSSSVQLSPPQHQVFLNFRGKQLRNGFVSHLEKALRRDGINVFIDRNETKGRDLSNLFSRIQESRIALAIFSSMYTESYWCLDELVKIKDCVDLGTLVVIPIFYMVDTDDVKNLKGAFGYTFWKLAKTCNGEKLDKWKQALKDVPKKLGFTLSEMSDEGESINQIVGEVIKVLSSDVMPDLEREIPIDDPFPTGEQVPEAAPDSPPPLFGIETRLKQLEEKLDFECKDTLTIGVVGMPGIGKTTLTSMLYEKWQHDFLRCVFLHDVRKMWKDCMMDRSIFIEELLKDDNVNQEVADFSPESLKALLLSKKSLVVLDNVSDKKQIEVLLGESDWIKRGSRIFITTSDRSVIEGMVDDTYEVLRLTGRDSFEYFSYFAFSGKLCPPVRTFMNLSRLFADYAKGNPLALKILGKELNGKDKTHWEEKLSKLMQSPNKTIQDVLRVSYDELGLSHKDVFLDVACFFRSGDEYYVRCLVESCDTEAIDTVSEIKDLASKFLINISGGRVEMHDLLYTFGKELGSQGSRRLWNHKAVVGALKNRVGAVRGIFLDMSELKKKLPLDRSTFIKMRNLRYLKFYSSRCDRECEADSKLNFPEGLEFPLDEIRYLYWLKFPLMKLPKDFNPKNLTDFNLPYSEIEELWEGAKDTQKLKWVDLSHSRKLCNLSGLLNAESLQRLNLEGCTSLEELPREMKRMKSLIFLNMRGCTSLRVLPRMNLISLKTLILTNCSSIQKFQVISDNLETLHLDGTAIGKLPTDMVKLQKLIVLNLKDCKMLGAVPEFLGKLKALQELVLSGCSKLKTFSVPIETMKCLQILLLDGTALKEMPKLLRFNSSRVEDLPELRRGINGLSSLRRLCLSRNNMISNLQIDINQLYHLKWLDLKYCKNLTSIPLLPPNLEILDAHGCEKLKTVASPMALLKLMEQVQSKFIFTNCNNLEQVAKNSITSYAQRKSQLDARRCYKEGGVSEALFIACFPGSDVPSWFNYQTFGSALRLKLPPHWCDNRLSTIALCAVVTFPDTQDEINRFSIECTCEFKNELGTCIRFSCTLGGSWIESRKIDSDHVFIGYTSSSHITKHLEGSLKLKEHDKCVPTEASIEFEVIDGAGEIVNCGLSLVYEEPNHVVVERNCKGASSRRDMSVGESILSIAAGYLSNVLRFLWLGVVFFMVYGFSKIFVK*
>AT4G11170.1
MASSSSNSWRYDVFPSFRGEDVRNNFLSHLLKEFESKGIVTFRDDHIKRSHTIGHELRAAIRESKISVVLFSENYASSSWCLDELIEIMKCKEEQGLKVMPVFYKVDPSDIRKQTGKFGMSFLETCCGKTEERQHNWRRALTDAANILGDHPQNWDNEAYKITTISKDVLEKLNATPSRDFNDLVGMEAHIAKMESLLCLESQGVRIVGIWGPAGVGKTTIARALYNQYHENFNLSIFMENVRESYGEAGLDDYGLKLHLQQRFLSKLLDQKDLRVRHLGAIEERLKSQKVLIILDDVDNIEQLKALAKENQWFGNKSRIVVTTQNKQLLVSHDINHMYQVAYPSKQEALTIFCQHAFKQSSPSDDLKHLAIEFTTLAGHLPLALRVLGSFMRGKGKEEWEFSLPTLKSRLDGEVEKVLKVGYDGLHDHEKDLFLHIACIFSGQHENYLKQMIIANNDTYVSFGLQVLADKSLIQKFENGRIEMHSLLRQLGKEVVRKQSIYEPGKRQFLMNAKETCGVLSNNTGTGTVLGISLDMCEIKEELYISEKTFEEMRNLVYLKFYMSSPIDDKMKVKLQLPEEGLSYLPQLRLLHWDAYPLEFFPSSFRPECLVELNMSHSKLKKLWSGVQPLRNLRTMNLNSSRNLEILPNLMEATKLNRLDLGWCESLVELPSSIKNLQHLILLEMSCCKKLEIIPTNINLPSLEVLHFRYCTRLQTFPEISTNIRLLNLIGTAITEVPPSVKYWSKIDEICMERAKVKRLVHVPYVLEKLCLRENKELETIPRYLKYLPRLQMIDISYCINIISLPKLPGSVSALTAVNCESLQILHGHFRNKSIHLNFINCLKLGQRAQEKIHRSVYIHQSSYIADVLPGEHVPAYFSYRSTGSSIMIHSNKVDLSKFNRFKVCLVLGAGKRFEGCDIKFYKQFFCKPREYYVPKHLDSPLLKSDHLCMCEFELMPPHPPTEWELLHPNEFLEVSFESRGGLYKCEVKECGLQFLEPHETSEFRYLSPHLYLGGSWIGNSSSSIEEIIHVDQEESSSDSEEIIYADQEESSSGIEEIIHAEREGTNRRKSVMRWIKVGARKMGLSLECLKPWTR*
>AT4G12020.2
MSEKEELPLTLTSIGAATATSDYHQRVGSSGEGISSSSSDVDPRFMQNSPTGLMISQSSSMCTVPPGMAATPPISSGSGLSQQLNNSSSSKLCQVEGCQKGARDASGRCISHGGGRRCQKPDCQKGAEGKTVYCKAHGGGRRCEYLGCTKGAEGSTDFCIAHGGGRRCNHEDCTRSAWGRTEFCVKHGGGARCKTYGCGKSASGPLPFCRAHGGGKKCSHEDCTGFARGRSGLCLMHGGGKRCQRENCTKSAEGLSGLCISHGGGRRCQSIGCTKGAKGSKMFCKACITKRPLTIDGGGNMGGVTTGDALNYLKAVKDKFEDSEKYDTFLEVLNDCKHQGVDTSGVIARLKDLFKGHDDLLLGFNTYLSKEYQITILPEDDFPIDFLDKVEGPYEMTYQQAQTVQANANMQPQTEYPSSSAVQSFSSGQPQIPTSAPDSSLLAKSNTSGITIIEHMSQQPLNVDKQVNDGYNWQKYGQKKVKGSKFPLSYYKCTYLGCPSKRKVERSLDGQVAEIVYKDRHNHEPPNQGKDGSTTYLSGSSTHINCMSSELTASQFSSNKTKIEQQEAASLATTIEYMSEASDNEEDSNGETSEGEKDEDEPEPKRRITEVQVSELADASDRTVREPRVIFQTTSEVDNLDDGYRWRKYGQKVVKGNPYPRFSSSKDYDVVIRYGRADISNEDFISHLRASLCRRGISVYEKFNEVDALPKCRVLIIVLTSTYVPSNLLNILEHQHTEDRVVYPIFYRLSPYDFVCNSKNYERFYLQDEPKKWQAALKEITQMPGYTLTDKSESELIDEIVRDALKVLCSADKVNMIGMDMQVEEILSLLCIESLDVRSIGIWGTVGIGKTTIAEEIFRKISVQYETCVVLKDLHKEVEVKGHDAVRENFLSEVLEVEPHVIRISDIKTSFLRSRLQRKRILVILDDVNDYRDVDTFLGTLNYFGPGSRIIMTSRNRRVFVLCKIDHVYEVKPLDIPKSLLLLDRGTCQIVLSPEVYKTLSLELVKFSNGNPQVLQFLSSIDREWNKLSQEVKTTSPIYIPGIFEKSCCGLDDNERGIFLDIACFFNRIDKDNVAMLLDGCGFSAHVGFRGLVDKSLLTISQHNLVDMLSFIQATGREIVRQESADRPGDRSRLWNADYIRHVFINDTGTSAIEGIFLDMLNLKFDANPNVFEKMCNLRLLKLYCSKAEEKHGVSFPQGLEYLPSKLRLLHWEYYPLSSLPKSFNPENLVELNLPSSCAKKLWKGKKARFCTTNSSLEKLKKMRLSYSDQLTKIPRLSSATNLEHIDLEGCNSLLSLSQSISYLKKLVFLNLKGCSKLENIPSMVDLESLEVLNLSGCSKLGNFPEISPNVKELYMGGTMIQEIPSSIKNLVLLEKLDLENSRHLKNLPTSIYKLKHLETLNLSGCISLERFPDSSRRMKCLRFLDLSRTDIKELPSSISYLTALDELLFVDSRRNSPVVTNPNANSTELMPSESSKLEILGTPADNEVVVGGTVEKTRGIERTPTILVKSREYLIPDDVVAVGGDIKGLRPPVLQLQPAMKLSHIPRGSTWDFVTHFAPPETVAPPSSSSEAREEEVETEETGAMFIPLGDKETCSFTVNKGDSSRTISNTSPIYASEGSFITCWQKGQLLGRGSLGSVYEGISADGDFFAFKEVSLLDQGSQAHEWIQQVEGGIALLSQLQHQNIVRYRGTTKDESNLYIFLELVTQGSLRKLYQRNQLGDSVVSLYTRQILDGLKYLHDKGFIHRNIKCANVLVDANGTVKLADFGLAKVMSLWRTPYWNWMAPEVILNPKDYDGYGTPADIWSLGCTVLEMLTGQIPYSDLEIGTALYNIGTGKLPKIPDILSLDARDFILTCLKVNPEERPTAAELLNHPFVNMPLPSSGSGSVSSLLRG*
>AT4G16890.1
MEIASSSGSRRYDVFPSFRGEDVRDSFLSHLLKELRGKAITFIDDEIERSRSIGPELLSAIKESRIAIVIFSKNYASSTWCLNELVEIHKCYTNLNQMVIPIFFHVDASEVKKQTGEFGKVFEETCKAKSEDEKQSWKQALAAVAVMAGYDLRKWPSEAAMIEELAEDVLRKTMTPSDDFGDLVGIENHIEAIKSVLCLESKEARIMVGIWGQSGIGKSTIGRALYSKLSIQFHHRAFITYKSTSGSDVSGMKLRWEKELLSEILGQKDIKIEHFGVVEQRLKQQKVLILLDDVDSLEFLKTLVGKAEWFGSGSRIIVITQDRQLLKAHEIDLIYEVEFPSEHLALTMLCRSAFGKDSPPDDFKELAFEVAKLAGNLPLGLSVLGSSLKGRTKEWWMEMMPRLRNGLNGDIMKTLRVSYDRLHQKDQDMFLYIACLFNGFEVSYVKDLLKDNVGFTMLTEKSLIRITPDGYIEMHNLLEKLGREIDRAKSKGNPGKRRFLTNFEDIHEVVTEKTGTETLLGIRLPFEEYFSTRPLLIDKESFKGMRNLQYLEIGYYGDLPQSLVYLPLKLRLLDWDDCPLKSLPSTFKAEYLVNLIMKYSKLEKLWEGTLPLGSLKEMNLRYSNNLKEIPDLSLAINLEELDLVGCKSLVTLPSSIQNATKLIYLDMSDCKKLESFPTDLNLESLEYLNLTGCPNLRNFPAIKMGCSDVDFPEGRNEIVVEDCFWNKNLPAGLDYLDCLTRCMPCEFRPEQLAFLNVRGYKHEKLWEGIQSLGSLEGMDLSESENLTEIPDLSKATKLESLILNNCKSLVTLPSTIGNLHRLVRLEMKECTGLEVLPTDVNLSSLETLDLSGCSSLRSFPLISTNIVWLYLENTAIEEIPSTIGNLHRLVRLEMKKCTGLEVLPTDVNLSSLETLDLSGCSSLRSFPLISESIKWLYLENTAIEEIPDLSKATNLKNLKLNNCKSLVTLPTTIGNLQKLVSFEMKECTGLEVLPIDVNLSSLMILDLSGCSSLRTFPLISTNIVWLYLENTAIEEIPSTIGNLHRLVKLEMKECTGLEVLPTDVNLSSLMILDLSGCSSLRTFPLISTRIECLYLQNTAIEEVPCCIEDFTRLTVLMMYCCQRLKTISPNIFRLTRLELADFTDCRGVIKALSDATVVATMEDHVSCVPLSENIEYIWDKLYHLPSKLNFNDVEFKFCCSNRIKECGVRLMYVSQEENNQQTTRSEKRMRMTSGTSEEDINLPYGLIVADTGLAALNMELSLGQGEPSSSTSLEGEALCVDYMITEEQDKGIPILFPVSGN*
>AT4G36140.1
MDYSSASLLRICAAAITILGTVSFLIYEKFIRSNPQKKKKITASSRNWEHNVFSSFSSVDVPKSFLSRIRKELRRKGFEPLIDNETERCVSIGPELRNAISVSRIVIVVLSRNYALSPWCLDELVEIMKCKEELGQRVVTIFYNLDPIDVLKQTGDFGDNFRKTRKGKTDEDIWKCTRALAELPRVYKLTSRLSIKIDDTAMNKHREECERKNKEDIDRWIKALEQVATIDGYRSRDWDDEKAMVKKIANDISSIMNNSTQSSASQGLVGMEAHMEKMKELLGLDSNKVRLIGICGLPGSGKTTIAKRLYQQLLPQFELSTIIIDIKGCYPRTCYNEDDRKLQLQSHLLSQLLNHKFTGEILQLEAAHEMLKDKKVVLVLDDVDSIGQLDALANEARWFGPGSRIIITTQDQRLLEEQGIQYIYNVDFPPPNGLLPTVYIYCEDTLQYSFASHLSMDFRRKGISAFVNYSETLDVIERVSASVLVFSKSCVSSTSCLDMLVRVFQCRRKTGQLVVPVYYGISSSDVVVQEHKSVDRIREWSSALQELRELPGHHNREECSESELVEEIVKDVHEKLFPTEQIGINSRLLEMEHLLCKQPWGVRRIGIWGMPGIGKTTLAKAFFDQISGGYEASCFIKHFDKAFSGKGLHRLLEEHFGKILKELPRVCSSITRPSLPRDKLSKKRTLVVLDDVHNPLVAESFLEGFHWFGPGSLIIITSRDKQVFRLCQINHVYEVQSFNENEALQLFSQCAFRRDINEQNLLELSLKVIDYASGNPLALSFYCRVLKGKELSEMETTFFKLKQRTPYKIFDLFKSSYETLDDNEKNIFLDIACFFSGENVDYVMRLLEGCGFFPHVGIDVLVENCLVTISENRVKMHRIIQDFGREIIDGETVQIERRRRLSDPWSIKFLLEDDELEANEDPKATYTRTLGTEDIEGILLDTSNLTFDVKPGAFENMLSLRFLKIYCSSYENHYSLRLPKGLKFLPDELRLLHWENYPLQSLPQDFDPCHLVELNLSYSQLQKLWAGTKSLEMLKVVKLCHSQQLTAIDDILKAQNIELIDLQGCRKLQRFPATGQLQHLRVVNLSGCREIKSFPEVSPNIEELHLQGTGIRELPISIVSLFEQAKLNRELFNLLPEFSGVSNAWNNEQSTSLAKLVTSTQNLGKLVCLNMKDCVHLRKLPYMVDFESLKVLNLSGCSDLDDIEGFPPNLKELYLVSTALKELPQLPQSLEVLNAHGCVSLLSIPSNFERLPRYYTFSNCFALSASVVNEFVKNALTNVAHIAREKQELNKSLALNFTVPSPESKNITFDLQPGSSVIIQLGSSWRLIRGFAILVEVAFLEEYQAGAFSISCVCRWKDTECVSHRLEKNFHCWIPGEGVPKDHMFVFCDFDMHLTACEGNDSSILADLVVFEFFTVNKQKKLLDGSCAVTRCGVHVFTAANEDTSSSMTKPFSSSGYLQEIFDNEVEELRVIYDGLDENDRNLLLYMAYLNGEEADFLAPLIASTGLGISSRLNVLANKSLINISPYGIIVRQGLLKKIGREIVYRSVYLSSLNDTLPGSSTVSLRLAAVKEPKVTTFKVPRVRSVKQDEFNAKINAFISRFKQKPQ*
>AT4G08450.1
MASSSSHNWVYDVFTSFSGEDIRVTFLTHFLKELDRKMIIAFKDNEIERGNSIGTELIQAIKDSRIAVVVFSKKYSSSSWCLNELVEIVNCKEIVIPVFYDLDPSDVRKQEGEFGESFKETCKNRTDYEIQRWGQALTNVANIAGYHTRKPNNEAKLIEEITNDVLDKLMKLTPSKDFDEFFGIEDHIKELSLLLCLESEEVRMVGIWGPTGIGKTTIARALFNRIYRHFQGRVFIDRAFISKSMAIYSRANSDDYNLKLHLQEKLLSKLLDKKNLEINHLDAVKERLRQMKVLIFIDDLDDQVVLEALACQTQWFGHGSRIIVITKDKHLLRAYGIDHIYEVLLPSKDLAIKMFCRSAFRKDSPPNGFIELAYDVVKRAGSLPLGLNILGSYLRGRSKEDWIDMMPGLRNKLDGKIQKTLRVSYDGLASEDDQAIFRHIACIFNFEACSDIKKLLEDSGLNVTNGLINLVDKSLIRIEPKQKTVEMHCLLQETAREIIRAQSFDDPGKREFLVDGKDIADVLDNCSGTRKVLGISLDMDEIEELHLQVDAFKKMLNLRFLKLYTNTNISEKEDKLLLPKEFNYLPNTLRLLSWQRFPMRCMPSDFFPKYLVKLLMPGSKLEKLWDGVMPLQCLKNMNLFGSENLKEFPNLSLATNLETLSLGFCLSLVEVPSTIGNLNKLTYLNMSGCHNLEKFPADVNLKSLSDLVLNGCSRLKIFPAISSNISELCLNSLAVEEFPSNLHLENLVYLLIWGMTSVKLWDGVKVLTSLKTMHLRDSKNLKEIPDLSMASNLLILNLEQCISIVELPSSIRNLHNLIELDMSGCTNLETFPTGINLQSLKRINLARCSRLKIFPDISTNISELDLSQTAIEEVPLWIENFSKLKYLIMGKCNMLEYVFLNISKLKHLKSVDFSDCGILSKADMYMLQVPNEASSSLPINCVQKAELIFINCYKLNQKALIRQQFFLKKMILPGEEVPFYFTHQTIGSSIGIPLLHILLSQQYFRFKACVVVDPKFVFPARRYHVNIQVSCRFKGIYGNYFDYADQPHCFSPSQTDNYVYVFDCCFPLNKDNAPLAELDYDHVDIEFHLDDNYNHHKIKGCGIRLSEDDESSDDDDDLSSETDYSDECEDSDDSDLGNEIDYSEDYEDRDTSDLGNETDYSEEYEDHDSSDLGNEYDYNEECEENDDNDLVLETDHNEECQDNDVEKKRSSKRMRVNFYIVHNSFPRSNVNFFI*
>AT4G19510.1
MKKTRGSFLECSAPQSFLSIQYTCRRDFPQVDLCNHRPPLMAFASSSSSIVLSKCEFDVFVSFRGADTRHDFTSHLVKYLRGKGIDVFSDAKLRGGEYISLLFDRIEQSKMSIVVFSEDYANSWWCLEEVGKIMQRRKEFNHGVLPIFYKVSKSDVSNQTGSFEAVFQSPTKIFNGDEQKIEELKVALKTASNIRGFVYPENSSEPDFLDEIVKNTFRMLNELSPCVIPDDLPGIESRSKELEKLLMFDNDECVRVVGVLGMTGIGKTTVADIVYKQNFQRFDGYEFLEDIEDNSKRYGLPYLYQKLLHKLLDGENVDVRAQGRPENFLRNKKLFIVLDNVTEEKQIEYLIGKKNVYRQGSRIVIITRDKKLLQKNADATYVVPRLNDREAMELFCLQVFGNHYPTEEFVDLSNDFVCYAKGLPLALKLLGKGLLTHDINYWKKKLEFLQVNPDKELQKELKSSYKALDDDQKSVFLDIACFFRIEMHDLLHAMGKEIGKEKSIRKAGERRRLWNHKDIRDILEHNTGTECVRGIFLNMSEVRRIKLFPAAFTMLSKLKFLKFHSSHCSQWCDNDHIFQCSKVPDHFPDELVYLHWQGYPYDCLPSDFDPKELVDLSLRYSHIKQLWEDEKNTESLRWVDLGQSKDLLNLSGLSRAKNLERLDLEGCTSLDLLGSVKQMNELIYLNLRDCTSLESLPKGFKIKSLKTLILSGCLKLKDFHIISESIESLHLEGTAIERVVEHIESLHSLILLNLKNCEKLKYLPNDLYKLKSLQELVLSGCSALESLPPIKEKMECLEILLMDGTSIKQTPEMSCLSNLKICSFCRPVIDDSTGLVVLPFSGNSFLSDLYLTNCNIDKLPDKFSSLRSLRCLCLSRNNIETLPESIEKLYSLLLLDLKHCCRLKSLPLLPSNLQYLDAHGCGSLENVSKPLTIPLVTERMHTTFIFTDCFKLNQAEKEDIVAQAQLKSQLLARTSRHHNHKGLLLDPLVAVCFPGHDIPSWFSHQKMGSLIETDLLPHWCNSKFIGASLCVVVTFKDHEGHHANRLSVRCKSKFKSQNGQFISFSFCLGGWNESCGSSCHEPRKLGSDHVFISYNNCNVPVFKWSEETNEGNRCHPTSASFEFYLTDETERKLECCEILRCGMNFLYARDENDRKFQGIRVTDTVERTSSEALVTIRGQSHSRIEERRYGRIRDEIMDMTGSSMIGGPES*
>AT4G16990.2
MKSSSSQSYDVFPNFRGEDVRHSLVSHLRKELDRKFINTFNDNRIERSRKITPELLLAIENSRISLVVFSKNYASSTWCLDELVKIQECYEKLDQMVIPIFYKVDPSHVRKQTGEFGMVFGETCKGRTENEKRKWMRALAEVAHLAGEDLRNWRSEAEMLENIAKDVSNKLFPPSNNFSDFVGIEAHIEALISMLRFDSKKARMIGICGPSETGKTTIGRALYSRLKSDFHHRAFVAYKRKIRSDYDQKLYWEEQFLSEILCQKDIKIEECGAVEQRLKHTKVLIVLDDVDDIELLKTLVGRIRWFGSESKIVVITQKRELLKAHNIAHVYEVGFPSEELAHQMFCRYAFGKNSPPHGFNELADEAAKIAGNRPKALKYVGSSFRRLDKEQWVKMLSEFRSNGNKLKISYDELDGKGQDYVACLTNGSNSQVKAEWIHLALGVSILLNIRSDGTTILKHLSYNRSMAQQAKIWWYENLERVCKKYNICGIDSSTDGGGSTYGQCSNSQFQRNMDASPGGNKTSNQSTKDSPRASQVEKEKIEYCEPHVYITPAIFSDGTRAPKYVESSSRRVTQVHHAKTWWPENCEKVYENHNNIYGIDRSIDGGDKFEGKSKVSDGGLDGKDQGSMYGQSSNSELQINMDADNRRCEPVSEMLFKNYNVCSPNGLTDVNCSNPQSQRKLDASLKKDKIVHEWIRTGSGFFFDFQGPKSIVSAAQVDEKNFEYCEQGVYITLGILSGGIIVLKHLEFSRRMAQQAKVWWSENWIKVYQEHNICGIDKSFDGRFDDRRVIRQLRPN*
>AT4G09430.1
MASSSTSSPTRVKEYDVFLSFRGADTRNNIVSYLHKALVDVGIRTFKDDKELEEGDIISEKLVNAIQTSWFAVVVLSEKYVTSSWCLEELRHIMELSIQDDIIVVPIFYKVEPSDVRYQKNSFEVKLQHYRDPEKILKWKGALTQVGNMSGKHFQTCSDEATNIAEIVSKISNRLRKMKPTDLINLVGMDAHMEKMQLLLDKEPKSEVRMIGILGMGGIGKTAIANYLYNQFSHEYWAHCFIEDAWNTNDPTHLQRKLLSHICNDENAKLFTREAGAMKIKGILKHKKFFLVIDGVNKAEQVHALAKERSWFGPGSLIIITTRDRGLLNSCGVNNVYEVKCLDSKDALQVFEKFAFGGRNPPFHGSERLFTRASQLAHGLPYALVAFASHLSEQTTIEGWEDELFRLEDYPQKNVEEILRASYDDLDYYEQSVFLQVACLFNGSFLWLIRAFLGKLGSRINSLRAKSLLDISNDGRLIMHFLVEQIGKEIVRQQSNCIPSEQKFLWKPEEIYDVLARNIFLKHVVDITSKLQLISDVSSITHGLKLLHWDAYPLETLPFSFQSSTLVEINLRYSNLKHFWDETKVYRSKQLPNLRRLDVTGSTSLVELPDLSDSMNLEELIMEGCRSLRQTPWSLNRLPLRKLNMVKCDSLMGLLLVTDDHNQPKASRPSPYRHINLLLLDTVTALSSLTELSIQGEISVKLLHTLIGSAEHLSFTCEQQIPDQLKITMAQKTGSIQPLHLIKTLVIERFNYGAREAPFSCQSFSSFPCLTELKLINLSIREIPQDIDCLLSLRKMDLTGNDFVHLPKTMAQLTKLECLTLRNCRQLKALPLLTPTLTLPGLDNQPRGLIELCIDNCKNLQSLQDQLLCYNTSLAYLDLSNHDFERIPTSIRHLSSLNTLCLKNCKKLKYVEELPLSLNHLYAHGCDYLENVTLSPNHTIKHLDLRDCPRLKQSEQIKTLVSNERHGEAFGLRSGSSGFSNYSQNPKTSGREIPKTALPKLGLQLKLPQTHTEIVILCGARLTTNKINMEHHFSCHFIL*
>AT4G14370.1
MFDDQEIERSQTIAPALIKAIKESRISIILLSKNYASSSWCLDELLEIVKCKEAMGQIVMTVFYGVDPSDVRKQTGEFGRSFNETCSRSTKEKRRKWSQALNHVGNIAGEHFQNWDNESKMIEKISRDISNKLNSTISRDFDDMVGLEAHLEEMKYLLDLDYKDGAMIVGICGPAGIGKTTIARALYSLLLSSFQLSCFVENLSGSDNRGLDEYGFKLRLQEQLLSKILNQNGMRIYHLGAIQERLCDQKVLIVLDDVNDLKQLEALANETSWFGPGSRIIVTTEDKGLLEQHGINKTYHVGFPSIEEALEIFCIYAFRKSSPPDGFKKLTKRVTNVFDNLPLGLRVMGSSLRGKGEDEWEALLDRLETSLDRNIEGALRVGYDSLQEEEQALFLHIAVFFNYNKDEHVIAMLADSNLDVKQGLKILTNKSLVYRSTSGKIVMHKLLQQVGRKAIQRQEPWKRHILIDAHEICYVLENDTDTRAALGISLDTSGINKVIISEGAFKRMRNLRFLSVYNTRYVKNDQVDIPEDLEFPPHLRLLRWEAYPSNALPTTFHPEYLVELDMKESQLEKLWQGTQPLTNLKKMDLTRSSHLKELPDLSNATNLERLELSYCKSLVEIPSSFSELRKLETLVIHNCTKLEVVPTLINLASLDFFNMHGCFQLKKFPGISTHISRLVIDDTLVEELPTSIILCTRLRTLMISGSGNFKTLTYLPLSLTYLDLRCTGIEKIPDWIKDLHELSFLHIGGCRNLKSLPQLPLSIRWLNACDCESLESVACVSSLNSFVDLNFTNCFKLNQETRRDLIQQSFFRSLRILPGREVPETFNHQAKGNVLTIRPESDSQFSASSRFKACFVISPTRLITGRKRLISLLCRLISKNGDSINEVYHCFSLPDQSPGTQSEHLCLFHYDFHDRDRYFEVDSEILFEFSCTPSDAYEIVQCGVGTYGEEIEQISDWSNASEEIETENISDDVNQYRDRHPCKSDKASKEANVKGHKRKGFWSWLRRR*
>AT4G10780.1
MGSCISLQISCDQVLTRAYSCFFSLGNYIHKLKDNIVALEKAIEDLTATRDDVLRRVQMEEGKGLERLQQVQVWLKRVEIIRNQFYDLLSARNIEIQRLCFYSNCSTNLSSSYTYGQRVFLMIKEVENLNSNGFFEIVAAPAPKLEMRPIQPTIMGRETIFQRAWNRLMDDGVGTMGLYGMGGVGKTTLLTQIHNTLHDTKNGVDIVIWVVVSSDLQIHKIQEDIGEKLGFIGKEWNKKQESQKAVDILNCLSKKRFVLLLDDIWKKVDLTKIGIPSQTRENKCKVVFTTRSLDVCARMGVHDPMEVQCLSTNDAWELFQEKVGQISLGSHPDILELAKKVAGKCRGLPLALNVIGETMAGKRAVQEWHHAVDVLTSYAAEFSGMDDHILLILKYSYDNLNDKHVRSCFQYCALYPEDYSIKKYRLIDYWICEGFIDGNIGKERAVNQGYEILGTLVRACLLSEEGKNKLEVKMHDVVREMALWTLSDLGKNKERCIVQAGSGLRKVPKVEDWGAVRRLSLMNNGIEEISGSPECPELTTLFLQENKSLVHISGEFFRHMRKLVVLDLSENHQLDGLPEQISELVALRYLDLSHTNIEGLPACLQDLKTLIHLNLECMRRLGSIAGISKLSSLRTLGLRNSNIMLDVMSVKELHLLEHLEILTIDIVSTMVLEQMIDAGTLMNCMQEVSIRCLIYDQEQDTKLRLPTMDSLRSLTMWNCEISEIEIERLTWNTNPTSPCFFNLSQVIIHVCSSLKDLTWLLFAPNITYLMIEQLEQLQELISHAKATGVTEEEQQQLHKIIPFQKLQILHLSSLPELKSIYWISLSFPCLSGIYVERCPKLRKLPLDSKTGTVGKKFVLQYKETEWIESVEWKDEATKLHFLPSTKLVYILS*
>AT4G19520.1
MVDGKEVYISFNRWEDTIRHSFVSHLSAEFQRKGVSVFASEDSASDDRFAEESDAAIAKARVSVVIFSENFASSKGCLNEFLKVSKCRRSKGLVVVPVFYGLTNSIVKKHCLELKKMYPDDKVDEWRNALWDIADLRGGHVSSHKRSDSELVEKIVADVRQKLDRRGRIGVYSRLTKIEYLLCKQPGCIIRSLGIWGMAGIGKTTLARAAYDQLSRDFEASCFIEDFDREFQEKGFFGLLEKQLGVNPQVTRLSILLKTLRSKRILLVLDDVRKPLGATSFLCEFDWLGPGSLIIVTSQDKQVLVQCQVNEIYKVQGLNKHESLQLFSRCAFGKDVPDQNLLELSMKFVDYANGNPLALSICGKNLKGKTPLDMKSVVLELKRHLSDKIFVKLKSSYDALSVSEKEIFLDIVFTFRGANVDNVMQSLAGCGFFPRVGIEALVDKSFVTVSENRVQVNNLIYDVGLKIINDQSDEIGMCYRFVDASNSQSLIEHKEIRESEQGYEDVKAINLDTSNLPFKGHIAFQHMYNLRYLTIYSSINPTKDPDLFLPGDPQFLPPELRLLHWTCYPLHSFPQNFGFQYLVELNMPCSKLKKLWGGTKNLEVLKRITLSCSVQLLNVDELQYSPNIEKIDLKGCLELQSFPDTGQLQHLRIVDLSTCKKIKSFPKVPPSIRKLHLQGTGIRDLSSLNHSSESQRLTRKLENVSSSNQDHRKQVLKLKDSSHLGSLPDIVIFESLEVLDFSGCSELEDIQGFPQNLKRLYLAKTAIKEVPSSLCHHISKLVKLDMENCERLRDLPMGMSNMKYLAVLKLSGCSNLENIKELPRNLKELYLAGTAVKEFPSTLLETLSEVVLLDLENCKKLQGLPTGMSKLEFLVMLKLSGCSKLEIIVDLPLNLIELYLAGTAIRELPPSIGDLALLDTLDLKNCNRLRHLPMEMHNLNPLKVLDLSNCSELEVFTSSLPKVRELRPAPTVMLLRSKLPFCFFIFYEHRVTLSLYKARLQYIPEEIRWMPSLKTLDLSRNGFTEVPVSIKDFSKLLSLRLRYCENLRSLPQLPRSLQLLNAHGCSSLQLITPDFKQLPRYYTFSNCFGLPSHMVSEVLANAPAIVECRKPQQGLENALACSFCLPSPTSRDSKLYLQPGSSTMIILNPKTRSTLVGFAILVEVSFSKDFHDTAGLGFRCVCRWNDKKGHAHKRDNIFHCWAPGEVVPKINDDHMFVFFDLKMHPSILFEGDVFGILADLVVFEIFPVNKQEMHVGDSCTITKCGVYVINDAAGSSSGNTMTPQCSSMDSLKLLDGKGKKRLRVNYAGLKQREKALFLYIACLLGGEKADLLAQFLASTDFVIESTLEDLAGRYLIDISSNGEVMMPPLQRNFSREIIHMLPASTKELVSMASGSPCNRNNDVFVSFHGKDFRKQFISDFLKKLVYKGIRICIGDKILSRSLINKVIKESSIAVVVFSENYASSSLCLLQLMEIMKCWEELGQVVMPIFYKVNPSDIRNQSGHFGKGFKKTCKKTINDERQRWSRALTDAASIAGECSLNWASDADMIEKVANDIRKKLISSKKLGKQIQRVDCDHDNPWETEFNKCIERFFQLPYDGNHDESLVSLTTEKVIDMKQTLKEIYQITKVKLKNNLVGRRHINNICFMHILYEKCEERSSFNPTSLHTLYDNGIPYQVYTKRKKHMSGEEKAPIGGCVGCFYMGQNQGITKAGGGRTMPTAYPAAPQANQGYNAGAQPYPPTAYAV*
>AT4G16920.1
MAAASSSGSDIFPSFSGEDVRKNFLSHLLKQLNRRSINTFMDHVIERSCIIADALISAIREARISIVIFSKNYAASTWCLNELVEIDNCSKYFGQKVIPVFYDVDPSHVRKQIGEFGKVFKKTCEDKPADQKQRWVKALTDISNIAGEDLRNGPNDAHMVEKIANDVSNKLFHPPKGFGDLVGIEDHIEAIKSILCLESKEAKIMVGIWGQSGIGKSTIGRALFSQLSSQFPLRAFVTYKSTSGSDVSGMKLSWQKELLSEILGQKDIKIDHFGVVEQRLKHKKVLILLDDVDNLEFLKTLVGKAEWFGSGSRIIVITQDRQLLKAHEIDLVYEVKLPSQGLALQMISQYAFGKDSPPDDFKALAFEVAELAGSLPLGLSVLGSSLKGRDKDEWVKMMPRLRNDSDDKIEETLRVCYDRLNKKNRELFKCIACFFNGFKVSNVKELLEDDVGLTMLVEKSLIRITPDGDIEMHNLLEKLGREIDRAKSKGNPGKRQFLTNFEDIQEVLAEKTGTEILLGIRLPHPGYLTTRSFLIDEKLFKGMRNLQYLEIGYWSDGDLPQSLVYLPLKLRLLEWVYCPLKSLPSTFRAEYLVKLIMKNSKLEKLWEGTLPLGSLKKMNLWYSKYFKEIPDLSLAINLEELNLSECESLVTLPSSIQNAIKLRTLYCSGVLLIDLKSLEGMCNLEYLSVDCSRMEGTQGIVYFPSKLRLLLWNNCPLKRLHSNFKVEYLVKLRMENSDLEKLWDGTQPLGRLKQMFLRGSKYLKEIPDLSLAINLEEVDICKCESLVTFPSSMQNAIKLIYLDISDCKKLESFPTDLNLESLEYLNLTGCPNLRNFPAIKMGCSDVDFPEGRNEIVVEDCFWNKNLPAGLDYLDCLMRCMPCEFRPEYLVFLNVRCYKHEKLWEGIQSLGSLEEMDLSESENLTEIPDLSKATNLKHLYLNNCKSLVTLPSTIGNLQKLVRLEMKECTGLEVLPTDVNLSSLETLDLSGCSSLRTFPLISKSIKWLYLENTAIEEILDLSKATKLESLILNNCKSLVTLPSTIGNLQNLRRLYMKRCTGLEVLPTDVNLSSLGILDLSGCSSLRTFPLISTNIVWLYLENTAIGEVPCCIEDFTRLRVLLMYCCQRLKNISPNIFRLRSLMFADFTDCRGVIKALSDATVVATMEDHVSCVPLSENIEYTCERFWDALYDDDYKNYFKFCCSNRIKECGVRLLYVYQETEYNQQTTRSEKRMGMTSGTSEEYINLPYGQIVADSGLAALNMELSLGQGEASSSTSLEGEALCVDYMITEEQDEEIPILSTDSGN*
>AT4G19500.1
MAASFCGSRRYDVFPSFSKVDVRRSFLAHLLKELDRRLINTFTDHGMERNLPIDAELLSAIAESRISIVIFSKNYASSTWCLDELVEIHTCYKELAQIVVPVFFNVHPSQVKKQTGEFGKVFGKTCKGKPENRKLRWMQALAAVANIAGYDLQNWPDEAVMIEMVADDVSKKLFKSSNDFSDIVGIEAHLEAMSSILRLKSEKARMVGISGPSGIGKTTIAKALFSKLSPQFHLRAFVTYKRTNQDDYDMKLCWIEKFLSEILGQKDLKVLDLGAVEQSLMHKKVLIILDDVDDLELLKTLVGQTGWFGFGSRIVVITQDRQLLKAHDINLIYEVAFPSAHLALEIFCQSAFGKIYPPSDFRELSVEFAYLAGNLPLDLRVLGLAMKGKHREEWIEMLPRLRNDLDGKFKKTLRNYLPVIRKRVSNEEGGREKLKKGNKKLDLDEEFPGGEIYSDEIPSPTSNWKDTDDFDSGDIIPIIADKSTTIIPNRRHSNDDWCSFCEFLRNRIPPLNPFKCSANDVIDFLRTRQVLGSTEALVDRLIFSSEAFGIKPEENPFRSQAVTSYLKAARDMTREKECILVFSCHDNLDVDETSFIEAISKELHKQGFIPLTYNLLGRENLDEEMLYGSRVGIMILSSSYVSSRQSLDHLVAVMEHWKTTDLVIIPIYFKVRLSDICGLKGRFEAAFLQLHMSLQEDRVQKWKAAMSEIVSIGGHEWTKGSQFILAEEVVRNASLRLYLKSSKNLLGILALLNHSQSTDVEIMGIWGIAGIGKTSIAREIFELHAPHYDFCYFLQDFHLMCQMKRPRQLREDFISKLFGEEKGLGASDVKPSFMRDWFHKKTILLVLDDVSNARDAEAVIGGFGWFSHGHRIILTSRSKQVLVQCKVKKPYEIQKLSDFESFRLCKQYLDGENPVISELISCSSGIPLALKLLVSSVSKQYITNMKDHLQSLRKDPPTQIQEAFRRSFDGLDENEKNIFLDLACFFRGQSKDYAVLLLDACGFFTYMGICELIDESLISLVDNKIEMPIPFQDMGRIIVHEEDEDPCERSRLWDSKDIVDVLTNNSGTEAIEGIFLDASDLTCELSPTVFGKMYNLRLLKFYCSTSGNQCKLTLPHGLDTLPDELSLLHWENYPLVYLPQKFNPVNLVELNMPYSNMEKLWEGKKNLEKLKNIKLSHSRELTDILMLSEALNLEHIDLEGCTSLIDVSMSIPCCGKLVSLNMKDCSRLRSLPSMVDLTTLKLLNLSGCSEFEDIQDFAPNLEEIYLAGTSIRELPLSIRNLTELVTLDLENCERLQEMPSLPVEIIRRT*
>AT4G16960.1
MASSSSSPSSRRYDVFPSFSGVDVRKTFLSHLIEALDRRSINTFMDHGIVRSCIIADELITAIREARISIVIFSENYASSTWCLNELVEIHKCHKDKDLDQMVIPVFYGVDPSHVRKQIGGFGDVFKKTCEDKPEDQKQRWVKALTDISNLAGEDLRNGPSEAAMVVKIANDVSNKLFPLPKGFGDLVGIEDHIEAIKLKLCLESKEARIMVGIWGQSGIGKSTIGRALFSQLSSQFHHRAFITYKSTSGSDVSGMKLSWEKELLSEILGQKDIKIEHFGVVEQRLKHKKVLILLDDVDNLEFLRTLVGKAEWFGSGSRIIVITQDRQLLKAHEIDLIYEVKLPSQGLALKMICQYAFGKYSPPDDFKELAFEVAKLAGNLPLGLSVLGSSLKRRSKEEWMEMLAELQNGLNRDIMKTLRVSYVRLDPKDQDIFHYIAWLFNGWKVKSIKDFLGDGVNVNIRLKTLDDKSLIRLTPNDTIEMHNLLQKLATEIDREESNGNPGKRRFLENAEEILDVFTDNTVNENSFQGMLNLQYLKIHDHSWWQPRETRMRLPNGLVYLPRKLKWLWWDNCPLKRLPSNFKAEYLVELRMVNSDLEKLWNGTQLLGSLKKMILRNSKYLKEIPDLSYAMNLERLDISDCEVLESFPSPLNSESLEYLDLLRCPKLRNFPETIMQISPYGIDIDVADCLWNKSLPGLDYLDCLRRCNPSKFLPEHLVNLKLRGNNMLEKLWEGVQSLGKLERMDLSECENLIEIPDLSKATNLVNLNLSNCKSLVTLPSTIGNHQKLYTLEMKECTGLKVLPMDVNLSSLHTVNLKGCSSLRFFPQISKSIAVLNLDDTAIEEVPCFENFSRLIVLSMRGCKSLRRFPQISTSIQELNLADTAIEQVPCFIENFSKLKILNMSGCKKLKNISPNIFRLTWLKKVDFTDCGGVISALSDSTVVATMDDHYEKIEKMRCGVQLLHMTLGNSEEDFNLPCGQTVTDTGLTAPNLELPLGRGESSSISYPCLEGEAFSVDSMITKRQAKEIPIAHRDEDSEASW*
>AT4G12010.1
MESSSPSSAEFDVFLSFRGFDTRNNFTGHLQKALRLRGIDSFIDDRLRRGDNLTALFDRIEKSKIAIIVFSTNYANSAWCLRELVKILECRNSNQQLVVPIFYKVDKSDVEKQRNSFAVPFKLPELTFPGVTPEEISSWKAALASASNILGYVVKEISTSEAKLVDEIAVDTFKKLNDLAPSGNEGLVGIESRLKNLEKLLSWEDLDTVHIIGIVGMVGIGKTTLADCLYGRMRGQFDGSCFLTNIRENSGRSGLESLLQKLFSTVLNDRDLEIGAPGNAHERFERRLKSKRLLIVLDDVNDEKQIRYLMGHCKWYQGGSRIIITTRDSKLIETIKGRKYVLPKLNDREALKLFSLNAFSNSFPLKEFEGLTNMVLDYAKGHPLALKVLGSDLCERDDLYWEAKLDRLKSRSHGDIYEVLETSYEELTTEQKNVFLDIACFFRSENVDYVTSLLNSHGVDVSGVVKDLVDKCLITLSDNRIEMHDMLQTMAKEISLKVETIGIRDCRWLSRHGNQCQWHIRLWDSEDICDLLTEGLGTDKIRGIFLDTSKLRAMRLSAKAFQGMYNLKYLKIYDSHCSRGCEAEFKLHLRRGLSFLPNELTYLHWHGYPLQSIPLDFDPKNLVDLKLPHSQLEEIWDDEKDVGMLKWVDLSHSINLRQCLGLANAHNLERLNLEGCTSLKKLPSTINCLEKLIYLNLRDCTSLRSLPKGIKTQSLQTLILSGCSSLKKFPLISENVEVLLLDGTVIKSLPESIQTFRRLALLNLKNCKKLKHLSSDLYKLKCLQELILSGCSQLEVFPEIKEDMESLEILLMDDTSITEMPKMMHLSNIKTFSLCGTSSHVSVSMFFMPPTLGCSRLTDLYLSRCSLYKLPDNIGGLSSLQSLCLSGNNIENLPESFNQLNNLKWFDLKFCKMLKSLPVLPQNLQYLDAHECESLETLANPLTPLTVGERIHSMFIFSNCYKLNQDAQASLVGHARIKSQLMANASAKRYYRGFVPEPLVGICYPATEIPSWFCHQRLGRSLEIPLPPHWCDINFVGLALSVVVSFKDYEDSAKRFSVKCCGNFENKDSSFTRFDFTLAGWNEPCGSLSHESRKLTSDHVFMGYNSCFLVKNVHGESNSCCYTKASFEFYVTDDETRKKIETCEVIKCGMSLMYVPEDDDCMLLKKTNIVQLSLKSGPSCSYDLDDVMDDVRPKRGLCQFVGGEEPGCKRRKEEKITVR*
>AT4G27190.1
MECCAPVIGEILRLMYESTFSRVANAIKFKSNVKALNESLERLTELKGNMSEDHETLLTKDKPLRLKLMRWQREAEEVISKARLKLEERVSCGMSLRPRMSRKLVKILDEVKMLEKDGIEFVDMLSVESTPERVEHVPGVSVVHQTMASNMLAKIRDGLTSEKAQKIGVWGMGGVGKTTLVRTLNNKLREEGATQPFGLVIFVIVSKEFDPREVQKQIAERLDIDTQMEESEEKLARRIYVGLMKERKFLLILDDVWKPIDLDLLGIPRTEENKGSKVILTSRFLEVCRSMKTDLDVRVDCLLEEDAWELFCKNAGDVVRSDHVRKIAKAVSQECGGLPLAIITVGTAMRGKKNVKLWNHVLSKLSKSVPWIKSIEEKIFQPLKLSYDFLEDKAKFCFLLCALFPEDYSIEVTEVVRYWMAEGFMEELGSQEDSMNEGITTVESLKDYCLLEDGDRRDTVKMHDVVRDFAIWIMSSSQDDSHSLVMSGTGLQDIRQDKLAPSLRRVSLMNNKLESLPDLVEEFCVKTSVLLLQGNFLLKEVPIGFLQAFPTLRILNLSGTRIKSFPSCSLLRLFSLHSLFLRDCFKLVKLPSLETLAKLELLDLCGTHILEFPRGLEELKRFRHLDLSRTLHLESIPARVVSRLSSLETLDMTSSHYRWSVQGETQKGQATVEEIGCLQRLQVLSIRLHSSPFLLNKRNTWIKRLKKFQLVVGSRYILRTRHDKRRLTISHLNVSQVSIGWLLAYTTSLALNHCQGIEAMMKKLVSDNKGFKNLKSLTIENVIINTNSWVEMVSTNTSKQSSDILDLLPNLEELHLRRVDLETFSELQTHLGLKLETLKIIEITMCRKLRTLLDKRNFLTIPNLEEIEISYCDSLQNLHEALLYHQPFVPNLRVLKLRNLPNLVSICNWGEVWECLEQVEVIHCNQLNCLPISSTCGRIKKIKGELSWWERLEWDDPSALTTVQPFFNPVREVPLLIADATTQML*
>AT4G09420.1
MYSSSSSSTPKFDVFLSFSVEAETLVSDLRSSFSENGITMKDDDLEKGVSSLGSERSEGIRESKVAVVVISQSYAISAQCLNELQTIVNFHDERRISILPIFYGVDYDDVRNQIKELAASFRKLGKEYPSEKVQAWMIALIKLINISRSDSRIHDDETTIDMVITSQVKQILLDKDKQINLKATISHTVSNKQINSLTTKNVGLIGLDRHMLALNELLDLKSNEEVRLIGICGQGGVGKTTLARYVYEELFKNFHAHVFVDNAGKIYKQDTDESHSQKSLTSKEIQEGTQTVTRTLTVASDFIKSTVSHQRSLLVVDCVDNIKQLEEIANIVGLCFPGSRVILVTQDKKLLDDFGVEHVYEVQSLRYDEALQVFSQSAFNQQHPPASFESLSFRAVRVAGFLPLLLKILGSSLQDKDGKYWEKELQRLEGGQEKAIMEVMKKSCTREKVPTFIFPLN*
>AT4G16950.1
MAASSSSGRRRYDVFPSFSGVDVRKTFLSHLIEALDGKSINTFIDHGIERSRTIAPELISAIREARISIVIFSKNYASSTWCLNELVEIHKCFNDLGQMVIPVFYDVDPSEVRKQTGEFGKVFEKTCEVSKDKQPGDQKQRWVQALTDIANIAGEDLLNGPNEAHMVEKISNDVSNKLITRSKCFDDFVGIEAHIEAIKSVLCLESKEARMVGIWGQSGIGKSTIGRALFSQLSIQFPLRAFLTYKSTSGSDVSGMKLSWEKELLSEILGQKDIKIEHFGVVEQRLKHKKVLILLDDVDNLEFLKTLVGKAEWFGSGSRIIVITQDRQFLKAHDIDLVYEVKLPSQGLALTMLCRSAFGKDSPPDDFKELAFEVAKLAGHLPLGLNVLGSSLRRRGKKEWMEMMPRLRNGLNGDIMKTLRVSYDRLHQKDQDMFLCIACLFNGFEVSYVKDLLEDNVGLTMLSEKSLIRITPDGHIEMHNLLEKLGREIDRAKSKGNPGKRQFLTNFEDIHEVVTEKTGTETLLGIRLPFEEYFSTRPLLIDKESFKGMRNLQYLKIGDWSDGGQPQSLVYLPLKLRLLDWDDCPLKSLPSTFKAEYLVNLIMKYSKLEKLWEGTLPLGSLKKMNLLCSKNLKEIPDLSNARNLEELDLEGCESLVTLPSSIQNAIKLRKLHCSGVILIDLKSLEGMCNLEYLSVDCSRVEGTQGIVYFPSKLRLLLWNNCPLKRLHSNFKVEYLVKLRMENSDLEKLWDGTQPLGRLKQMFLRGSKYLKEIPDLSLAINLEEVDICKCESLVTFPSSMQNAIKLIYLDISDCKKLESFPTDLNLESLEYLNLTGCPNLRNFPAIKMGCSDVDFPEGRNEIVVEDCFWNKNLPAGLDYLDCLMRCMPCEFRPEYLVFLNVRCYKHEKLWEGIQSLGSLEEMDLSESENLTEIPDLSKATNLKHLYLNNCKSLVTLPSTIGNLQKLVRLEMKECTGLEVLPTDVNLSSLETLDLSGCSSLRTFPLISKSIKWLYLENTAIEEILDLSKATKLESLILNNCKSLVTLPSTIGNLQNLRRLYMKRCTGLEVLPTDVNLSSLGILDLSGCSSLRTFPLISTNIVWLYLENTAIGEVPCCIEDFTRLRVLLMYCCQRLKNISPNIFRLRSLMFADFTDCRGVIKALSDATVVATMEDSVSCVPLSENIEYTCERFWGELYGDGDWDLGTEYFSFRNCFKLDRDARELILRSCFKPVALPGGEIPKYFTYRAYGDSLTVTLPRSSLSQSFLRFKACLVVDPLSEGKGFYRYLEVNFGFNGKQYQKSFLEDEELEFCKTDHLFFCSFKFESEMTFNDVEFKFCCSNRIKECGVRLMYVSQETEYNQQTTRSKKRMRMTSGTSEEYINLAGDQIVADTGLAALNMELSLGEGEASSSTSLEGEALSVDYMITKEQDEDIPFLDPVSDGTWRSFYSAE*
>AT4G09360.1
MDVDMERLNPLLSIESENEVRMIGIWGMGGIGKTTIAKCLYEEYSRRFVHYCFIENVRIFAKNGLPYLQEKLLSEIRGKKQETLWSVEKGCRLIKSKLKEKNFLVLDDVDNVDQLHALAKETSWFGPGSRIIITTRDFGLLYSFGVRLLYRVSFLDDNDAIKVFKHVAFDGGQPPFDVYHQFSVRASRLAQGLPSALEAFGALGILETVPQKRIKDILKTSYDGLDEEEQAAFLHVACLFNGDSVHRVNALIDDGDMRIKALEVKSLIDISLDGCITLHVLIEQAAREIDTAMVEGVALHMCEMIHVLPIDGNILNTINNLKFFKAFTHIEVMNSKLQFLPGTANNSGGLGQLRRLDVTGSKNLREIPDLSRTMLLEELIMKGCTRLEKTLDIRKGCPSRTWTKATPTNNIEASQRSKEAEFSCKPIYRREDTHRLVASHGNRRAPLLYSEQKIPDELVMVPKKRFPIISSFYDLKSLSIMRFSHIADGTPFRCISFSGFQCLVELNLINLNIQKIPDNIGLMQSLEKVDLSGNDFRNLPASTKNLSKLKYARLSNCIKLEAFVELTELQTLKLSGCTNLESLLELPYAVQDVGRFCLLALELDNCKNLQALSEQLSHFSNLIHLDLSSHDFEKLKSVEELPLNLKHLYAHGCDSLESVDLSPKHSIKHLDLSHCFGLQQDEQQITQFLNDKCSQEVSQRFLCLPGTEVPRNFDNQSHGTSTKISLFTPTLLSFAACILISCERSFYLQFPAFSYDWNRKDDEVISINLTPNLNLSSEIEEEETVTSHHLVIIHVPSSINTDKIEDLRLESSLQFPEEFQFSPCEIRACGIRMVDEETKCLESSPLMPLLEKK*
>AT4G16940.1
MDHGIVRSCIIADELITAIREARISIVIFSENYASSTWCLNELVEIHKCHKDKDLDQMVIPVFYGVDPSHVRKQIGGFGDVFKKTCEDKPEDQKQRWVKALTDISNLAGEDLRNGPSEAAMVVKIANDVSNKLFPLPKGFGDLVGIEDHIEAIKLKLCLESKEARIMVGIWGQSGIGKSTIGRALFSQLSSQFHHRAFITYKSTSGSDVSGMKLSWEKELLSEILGQKDIKIEHFGVVEQRLKHKKVLILLDDVDNLEFLRTLVGKAEWFGSGSRIIVITQDRQLLKAHEIDLIYEVKLPSQGLALKMICQYAFGKYSPPDDFKELAFEVAKLAGNLPLGLSVLGSSLKRRSKEEWMEMLAELQNGLNRDIMKTLRVSYVRLDPKDQDIFHYIAWLFNGWKVKSIKDFLGDGVNVNIRLKTLDDKSLIRLTPNDTIEMHNLLQKLATEIDREESNGNPGKRRFLENAEEILDVFTDNTGTEKLLGIDFSTSSDSQIDKPFISIDENSFQGMLNLQFLNIHDHYWWQPRETRLRLPNGLVYLPRKLKWLRWENCPLKRLPSNFKAEYLVELRMENSALEKLWNGTQPLGSLKKMNLRNSNNLKEIPDLSLATNLEELDLCNCEVLESFPSPLNSESLKFLNLLLCPRLRNFPEIIMQSFIFTDEIEIEVADCLWNKNLPGLDYLDCLRRCNPSKFRPEHLKNLTVRGNNMLEKLWEGVQSLGKLKRVDLSECENMIEIPDLSKATNLEILDLSNCKSLVMLPSTIGNLQKLYTLNMEECTGLKVLPMDINLSSLHTVHLKGCSSLRFIPQISKSIAVLNLDDTAIEEVPCFENFSRLMELSMRGCKSLRRFPQISTSIQELNLADTAIEQVPCFIEKFSRLKVLNMSGCKMLKNISPNIFRLTRLMKVDFTDCGGVITALSDPVTTMEDQNNEKINKVEKRPKCDKDEDDEDEYEYEYDEDEDDEDEYGEIYFKFQNCFKLDRAARELILGSCFKTTMVLPGLLSKLDVNDVEFKFNGTRVKRCGIRLLNVSTSPDDSEGSSETESPDDSDGDSVTEYHQQSGEKCDDVETESSKKRMRMTLGNSEKYFNLPCGQIVTDTVPLGWGESSSVSFNPWLEGEALCVDSMITEQQDAQIHIANVDWEWELW*
>AT4G16900.1
MAAASSSCSRRYDVFPSFSGVDVRKTFLSNLLEAFDRRSINTFMDHGIERSRTIAPELISAIREARISIVIFSKNYASSTWCLDELVEIHNRLNDWGQLVISVFYDVDPSEVRKQTGEFGDVFKKTCEDKEEDQKQRWMQALVDITNIAGEDLRNGPSEAAMVVKIANDVSNKLISPSNSFGDFVGIEAHLEAMNSILCLESKEARMVGIWGPSGIGKSTIGKALYSQLFCQFHFHAFVPHVYSMKSEWEEIFLSKILGKDIKIGGKLGVVEQMLNQKKVLIVLDDVDDPEFLKTLVGETKWFGPGSRIIVITQDMQLLKAHDIDLLYEVKFPSLDLALKMLCRSAFGENSPPDDFKALAFEVAVLAGNLPLGLSVLGSSLKRRTKEEWMEMMPRFRNGLNGDIMKTLRVSYDRLHQKDQDMFLYIACLFNGFEVSYVNDLLEDNVGVTMLVEKSLIRITPDGDIEMHNLLEKLGIEIDRAKSKETVLGIRFCTAFRSKELLPIDEKSFQGMRNLQCLSVTGDYMDLPQSLVYLPPKLRLLDWDRCPLKCLPYSFKADYLIQLTMMGSKLEKLWEGTVPLGSLKRMNMHGSRYLREISDLSNARNLEELNLSECRSLVTLSSSIQNAIKLIYLDMRGCTKLESFPTHLNLESLEYLENCIWNKNLPGLDYLACLVRCMPCEFRPNDLVRLIVRGNQMLEKLWEGVQSLASLVEMDMSECGNLTEIPDLSKATNLVNLYLSNCKSLVTVPSTIGNLQKLVRLEMKECTGLEVLPTDVNLSSLKMLDLSGCSSLRTFPLISKSIKWLYLENTAIEEVPCCIENFSWLTVLMMYCCKRLKNISPNIFRLTILKLVDFTECRGVNVAMSDASVEDHSSYIPLYENIEYTRHRFWENLNHKHLACRAGGVSDKWEGVGHKLGQREIMRAKLGSPPRAAGRVTVELEAAGRLSDQLGGYPDGYLGGYGRTGARPKGRVPKTFRGTRTHRKYRKLTIKLSSFRENKSSEEIGSRTVTGKEEEGSDRPNIVKEGKGNLDLESKDSRIR*
>AT4G27220.1
MFRSNARALNRALERLKNVQTKVNEALKRSGIQEKSLERKLRIWLRKVEENVPLGELILEKRSSCAIWLSDKDVEILEKVKRLEEQGQDLIKKISVNKSSREIVERVLGPSFHPQKTALEMLDKLKDCLKKKNVQKIGVWGMGGVGKTTLVRTLNNDLLKYAATQQFALVIWVTVSKDFDLKRVQMDIAKRLGKRFTREQMNQLGLTICERLIDLKNFLLILDDVWHPIDLDQLGIPLALERSKDSKVVLTSRRLEVCQQMMTNENIKVACLQEKEAWELFCHNVGEVANSDNVKPIAKDVSHECCGLPLAIITIGRTLRGKPQVEVWKHTLNLLKRSAPSIDTEEKIFGTLKLSYDFLQDNMKSCFLFCALFPEDYSIKVSELIMYWVAEGLLDGQHHYEDMMNEGVTLVERLKDSCLLEDGDSCDTVKMHDVVRDFAIWFMSSQGEGFHSLVMAGRGLIEFPQDKFVSSVQRVSLMANKLERLPNNVIEGVETLVLLLQGNSHVKEVPNGFLQAFPNLRILDLSGVRIRTLPDSFSNLHSLRSLVLRNCKKLRNLPSLESLVKLQFLDLHESAIRELPRGLEALSSLRYICVSNTYQLQSIPAGTILQLSSLEVLDMAGSAYSWGIKGEEREGQATLDEVTCLPHLQFLAIKLLDVLSFSYEFDSLTKRLTKFQFLFSPIRSVSPPGTGEGCLAISDVNVSNASIGWLLQHVTSLDLNYCEGLNGMFENLVTKSKSSFVAMKALSIHYFPSLSLASGCESQLDLFPNLEELSLDNVNLESIGELNGFLGMRLQKLKLLQVSGCRQLKRLFSDQILAGTLPNLQEIKVVSCLRLEELFNFSSVPVDFCAESLLPKLTVIKLKYLPQLRSLCNDRVVLESLEHLEVESCESLKNLPFVPGNTGMINEQMAWEYMSRTLG*
>AT4G16860.1
MASSSSSPSSRRYDVFPSFSGVDVRKTFLSHLIEALDRRSINTFMDHGIVRSCIIADALITAIREARISIVIFSENYASSTWCLNELVEIHKCYKKGEQMVIPVFYGVDPSHVRKQIGGFGDVFKKTCEDKPEDQKQRWVKALTDISNLAGEDLRNGPTEAFMVKKIANDVSNKLFPLPKGFGDFVGIEDHIKAIKSILCLESKEARIMVGIWGQSGIGKSTIGRALFSQLSSQFHHRAFITYKSTSGSDVSGMKLSWEKELLSEILGQKDIKIDHFGVVEQRLKHKKVLILLDDVDNLEFLKTLVGKAEWFGSGSRIIVITQDKQLLKAHEIDLVYEVELPSQGLALKMISQYAFGKDSPPDDFKELAFEVAELVGSLPLGLSVLGSSLKGRDKDEWVKMMPRLRNDSDDKIEETLRVGYDRLNKKNRELFKCIACFFNGFKVSNVKELLEDDVGLTMLADKSLIRITPDGDIEMHNLLEKLGREIDRAKSKGNPAKRQFLTNFEDIQEVVTEKTGTETVLGIRVPPTVLFSTRPLLVINEESFKGMRNLQYLEIGHWSEIGLWSEIGLWSKIDLPQGLVYLPLKLKLLKWNYCPLKSLPSTFKAEYLVNLIMKYSKLEKLWEGTLPLGSLKKMDLGCSNNLKEIPDLSLAINLEELNLSKCESLVTLPSSIQNAIKLRTLYCSGVLLIDLKSLEGMCNLEYLSVDWSSMEGTQGLIYLPRKLKRLWWDYCPVKRLPSNFKAEYLVELRMENSDLEKLWDGTQPLGSLKEMYLHGSKYLKEIPDLSLAINLERLYLFGCESLVTLPSSIQNATKLINLDMRDCKKLESFPTDLNLESLEYLNLTGCPNLRNFPAIKMGCSYFEILQDRNEIEVEDCFWNKNLPAGLDYLDCLMRCMPCEFRPEYLTFLDVSGCKHEKLWEGIQSLGSLKRMDLSESENLTEIPDLSKATNLKRLYLNGCKSLVTLPSTIGNLHRLVRLEMKECTGLELLPTDVNLSSLIILDLSGCSSLRTFPLISTRIECLYLENTAIEEVPCCIEDLTRLSVLLMYCCQRLKNISPNIFRLTSLMVADFTDCRGVIKALSDATVVATMEDHVSCVPLSENIEYTCERFWDELYERNSRSIFSYKDEDGDVYWVNWDLMMMLMLI*
>AT1G56540.1
MASSSSSSSRRTWRYNVFTSFHGPDVRKTFLSHLRKQFNYNGITMFDDQRIERSQIIAPALTEAIRESRIAIVLLSKNYASSSWCLDELLEILDCKEQLGQIVMTVFYGVHPSDVRKQTGDFGIAFNETCARKTEEQRQKWSQALTYVGNIAGEHFQNWDNEAKMIEKIASDVSDKLNTTPSRDFDGMIGLEAHLRKIESLLDLDYDGAKIVGISGPAGIGKSTIARALHSVLSKRFQHNCFMDNLHESYKIGLVEYGLRLRLQEQLLSKILNLDGIRIAHLGVIRERLHDQKVLIILDDVESLDQLDALANIEWFGPGSRVIVTTENKEILQQHGISDIYHVGFPSSKEALMIFCLSAFRQLSPPDRFMNLAAEVAKLCGYLPLALHVLGSSLRGKNYSDWIEELPRLQTCLDGRIESVLKVGYESLHEKDQALFLYIAVFFNYQHADYVTSMLAKTNLNVRLGLKILANRHLIHIGHGAKGIVVMHRLLKVMARQVISKQEPWKRQILVDTQEISYVLENAEGNGSIAGISFDVGEINKLTISAKAFERMHNLLLLKVYDPWFTGKGQVHIPEEMDFLPRLSLLRWDAYTRKTLPRRFCPENLVELNMPDSQLEKLWEGTQLLANLKTMKLSRSSRLKELPNLSNAKNLERLDLHECVALLELPSSISNLHKLYFLETNHCRRLQVIPTLTNLVSLEDIKMMGCLRLKSFPDIPANIIRLSVMETTIAEFPASLRHFSHIESFDISGSVNLKTFSTLLPTSVTELHIDNSGIESITDCIKGLHNLRVLALSNCKKLTSLPKLPSSLKWLRASHCESLERVSEPLNTPNADLDFSNCFKLDRQARQAIFQQRFVDGRALLPGRKVPALFDHRARGNSLTIPNSASYKVCVVISTEFDHKDRDSTIVSRLLCRCIVISNSVNSTDKEFVLTDVYKYRMEHLFIFHMVNPVSFFYPSSREIVLEFSSIHKHFDIVECGVQILTDETERNNNVGSADEDDLWYIHEFSESLRKEEKDKDSVAKSESCGASEKEDEEATKDKDEDIAEHSDSESISENRPRKRTMISATTNLKKWFLCLFLFFFFSFAFVKFSIYFDLF*
>AT1G27180.1
MMKTGAVVSNPRSRVKWDAFLSFQRDTSHNFTDRLYEALVKEELRVWNDDLERVDHDHDHELRPSLVEAIEDSVAFVVVLSPNYANSHLRLEELAKLCDLKCLMVPIFYKVEPREVKEQNGPFEKDFEEHSKRFGEEKIQRWKGAMTTVGNISGFICGYEIQLEMETGVVPNRLKYSVFLSFRGFDTRTNFCERLYIALNEKQNVRVFRDNEGMEKGDKIDPSLFEAIEDSAASVIILSTNYANSSWCLDELALLCDLRSSLKRPMIPIFYGVNPEDVRKQSGEFRKDFEEKAKSFDEETIQRWKRAMNLVGNIPGYVCTAKTVGDDNEGINREKVDDMIDLVVKKVVAAVRNRPEIVADYTVGLESPIKDLMKLFNTESSSGIQVMGLYGMGGIGKTTLAKAFYNKIIVNFNRHRVFIESVRGKSSDQDGLVNLQKTLIKELFRLVPEIEDVSIGLEKIKENVHEKKIIVVLDDVDHIDQVNALVGETSWYGEGSLIVITTRDSEILSKLSVNQQYEVKCLTEPQALKLFSFYSLRKEKPPTQGLLELSKKIAEVTGLLPLAVKVFGSHFYDKDENEWQVELEKLKTQQDKLHGVLALSFKSLDEEEKKIFLDIACLFLKMDITKEEVVDILKGCGLNAEAALRVLIQKSLLTILTDDTLWMHDQIRDMGRQMVHKESSDDPEMRSRLWDRGEIMNVLDYMKGTSSIRGIVLDFNKKFARDHTADEIFSSNLRNNPGIYSVFNYLKNKLVRFPAEEKPKRSEITIPVESFAPMKKLRLLQINNVELEGDLKLLPSELKWIQWKGFPLENLPPDILSRQLGVLDLSESGVRRVKTLPRKRGDENLKVVNLRGCHGLEAIPDLSNHNALEKLVLERCNLLVKVPRSVGNLGKLLQLDLRRCSSLSEFLGDVSGLKCLEKFFLSGCSNLSVLPENIGSMPCLKELLLDGTAISNLPYSIFRLQKLEKLSLMGCRSIEELPSCVGYLTSLEDLYLDDTALRNLPSSIGDLKNLQKLHLMRCTSLSTIPETINKLMSLKELFINGSAVEELPIETGSLLCLTDLSAGDCKFLKQVPSSIGGLNSLLQLQLDSTPIEALPEEIGDLHFIRQLDLRNCKSLKALPKTIGKMDTLYSLNLVGSNIEELPEEFGKLENLVELRMNNCKMLKRLPKSFGDLKSLHRLYMQETLVAELPESFGNLSNLMVLEMLKKPLFRISESNVPGTSEEPRFVEVPNSFSKLLKLEELDACSWRISGKIPDDLEKLSCLMKLNLGNNYFHSLPSSLVKLSNLQELSLRDCRELKRLPPLPCKLEQLNLANCFSLESVSDLSELTILTDLNLTNCAKVVDIPGLEHLTALKRLYMTGCNSNYSLAVKKRLSKASLKMMRNLSLPGNRVPDWFSQGPVTFSAQPNRELRGVIIAVVVALNDETEDDDYQLPDVMEVQAQIHKLDHHKCTNTLHLSGVPRTNNDQLHICRYSAFHPLVTMLKDGYTIQVIKRNPPIKQGVELKMHGIHLVYEGDDDLEGRENTLPEAQQTVSQKLANFFSSFEEGEASAKGDSTVA*
>AT1G63360.1
MGISFSIPFDPCVNKVSQWLDMKVSYTHNLEKNLAALEKTMKELKAKRDDLERRLKREEARGLQRLSEFQVWLDSVATVEDIIITLLRDRNVEIQRLCLCRFCSKSLTRSYRYGKSVFLRLREVEKLKGEVFGVITEQASTSAFEERPLQPTIVGQDTMLDKAGKHLMEDGVGIMGMYGMGGVGKTTLLTQLYNMFNKDKCGFDIGIWVVVSQEFHVEKVQDEIAQKLGLGGDEWTQKDKSQKGICLYNILREKSFVLFLDDIWEKVDLAEIGVPDPRTKKGRKLAFTTRSQEVCARMGVEHPMEVQCLEENVAFDLFQKKVGQTTLGSDPGIPQLARIVAKKCCGLPLALNVIGETMSCKRTIQEWRHAIHVLNSYAAEFIGMEDKVLPLLKYSYDNLKGEQVKSSLLYCALYPEDAKILKEDLIEHWICEEIIDGSEGIEKAEDKGYEIIGCLVRASLLMEWDDGDGRRAVCMHDVVREMALWIASELGIQKEAFIVRAGVGVREIPKIKNWNVVRRMSLMENKIHHLVGSYECMELTTLLLGKREYGSIRSQLKTISSEFFNCMPKLAVLDLSHNKSLFELPEEISNLVSLKYLNLLYTEISHLPKGIQELKKIIHLNLEYTRKLESITGISSLHNLKVLKLFRSRLPWDLNTVKELETLEHLEILTTTIDPRAKQFLSSHRLLSHSRLLEIYGSSVSSLNRHLESLSVSTDKLREFQIKSCSISEIKMGGICNFLSLVDVNIFNCEGLRELTFLIFAPKIRSLSVWHAKDLEDIINEEKACEGEESGILPFPELNFLTLHDLPKLKKIYWRPLPFLCLEEINIRECPNLRKLPLDSTSGKQGENGCIIRNKDSRWFEGVKWADEATKKRFLPSCQLISLK*
>AT1G63750.3
MSDLMASPSSSKPHNYKFKVFSSFHGPDVRKTLLSNLREHFQGKGITMFDDEKIKRGGDLSPSLKRAIKTSKISIVILSQKYASSSWCLDELLEIMKRKKAMKQIVMTVFYGVEPSDVRKQTGDFGIAFNKTCVNKTDKERKEWSKALTDVSNIAGEDFKKWDNEANMIKKIARDVSYKLNATPSKDFEDMMGLEAHLKKIQSLLRLDYKDEALIIGISGPAGIGKSTIARALESRLSDRFQLTCFMDLRGSENNGLHDYGQQLRLQEQLLAKVLNQDGTRICHLGVLQQRLSDLRVLIILDDVSDIKQLKALAKETTWFGPGSRIIVTTENKDLLQQRGIDSTYHVGFPSREEALEIFCKFAFEQSSPPHAFEKLAARITHLCGNLPLGLCVMGSSLFGKKQDEWEFVVHRLETNPGQEIDDVLRVGYERLHENDQMLFLHIAIFFNYRDRDLVEAMLADDGNLDVGNWLKFLINKSLIEIYRTGQIVMHKLLQQVGRQAIRRQEPWKRQILINANEICDLLRYEKGTSCNVSGISFDTSGISEVTICDGAFKRLHDLRFLHVYKSRDDGNNRVHIPEKVEFPPRLRLLHWAAYPSKSLPPTFNLECLVELNMRESLVEKLWEGTQHLKNLKYMDLTESKNLKELPDLSNATNLEYFYLDNCESLVEIPSSFAHLHKLEWLEMNNCINLQVIPAHMNLTSVKQVNMKGCSRLRKFPVISRHIEALDISDNTELEDMPASIASWCHLVYLDMSHNEKLQGLTQLPTSLRHLNLSYTDIESIPDCIKALHQLEELCLSGCTRLASLPDLPCSIKALEAEDCESLESVSSPLYTPSARLSFTNCFKLGGEAREAIIRRSSDSTGSVLLPGREVPAEFDHRAQGNSLSILLPLGGNSQFMVCVVISPRHDITKMSNESELLCRINGESCSYDEEFDIVDVSNCRREHLFIFHSGLLRMGRSEAGTEMVFEFSSALQEDFDIIECGVKIWTPQSIRRGYLAFGEDDDGTDGVICDTEDVDQMTDETKGGNNGGSSDEEDGKIHMYSHESGETSESESESEKEDESEPRETSEADADGDYESVSRKRAKKTTSASTDLKLVSIDYLRISNLLKYIFLILVLLLILVVLMSMRLFLA*
>AT1G58602.1
MAGELVSFAVNKLWDLLSHEYTLFQGVEDQVAELKSDLNLLKSFLKDADAKKHTSALVRYCVEEIKDIVYDAEDVLETFVQKEKLGTTSGIRKHIKRLTCIVPDRREIALYIGHVSKRITRVIRDMQSFGVQQMIVDDYMHPLRNREREIRRTFPKDNESGFVALEENVKKLVGYFVEEDNYQVVSITGMGGLGKTTLARQVFNHDMVTKKFDKLAWVSVSQDFTLKNVWQNILGDLKPKEEETKEEEKKILEMTEYTLQRELYQLLEMSKSLIVLDDIWKKEDWEVIKPIFPPTKGWKLLLTSRNESIVAPTNTKYFNFKPECLKTDDSWKLFQRIAFPINDASEFEIDEEMEKLGEKMIEHCGGLPLAIKVLGGMLAEKYTSHDWRRLSENIGSHLVGGRTNFNDDNNNSCNYVLSLSFEELPSYLKHCFLYLAHFPEDYEIKVENLSYYWAAEEIFQPRHYDGEIIRDVGDVYIEELVRRNMVISERDVKTSRFETCHLHDMMREVCLLKAKEENFLQITSNPPSTANFQSTVTSRRLVYQYPTTLHVEKDINNPKLRSLVVVTLGSWNMAGSSFTRLELLRVLDLVQAKLKGGKLASCIGKLIHLRYLSLEYAEVTHIPYSLGNLKLLIYLNLHISLSSRSNFVPNVLMGMQELRYLALPSLIERKTKLELSNLVKLETLENFSTKNSSLEDLRGMVRLRTLTIELIEETSLETLAASIGGLKYLEKLEIDDLGSKMRTKEAGIVFDFVHLKRLRLELYMPRLSKEQHFPSHLTTLYLQHCRLEEDPMPILEKLLQLKELELGHKSFSGKKMVCSSCGFPQLQKLSISGLKEWEDWKVEESSMPLLLTLNIFDCRKLKQLPDEHLPSHLTAISLKKCGLEDPIPTLERLVHLKELSLSELCGRIMVCTGGGFPQLHKLDLSELDGLEEWIVEDGSMPRLHTLEIRRCLKLKKLPNGFPQLQNLHLTEVEEWEEGMIVKQGSMPLLHTLYIWHCPKLPGEQHFPSHLTTVFLLGMYVEEDPMRILEKLLHLKNVSLFQSFSGKRMVCSGGGFPQLQKLSIREIEWEEWIVEQGSMPLLHTLYIGVCPNLKELPDGLRFIYSLKNLIVSKRWKKRLSEGGEDYYKVQHIPSVEFDD*
>AT1G63860.1
MSLLASSSSCNYKYIVFPSFHGPDVRKTLLSHMRKQFDFNGITMFDDQGIERSEEIAPSLKKAIKESRISIVILSKKYASSSWCLDELVDILKRKKAMKQIVMTVFYGVEPFEVRNQTGEFGIAFNETCARKTDEERQKWSKALNEVANIAGEDFLRCDNEAKRIEKIARDVSNKLNATPCRDFDGMVGLEAHLTEMESLLDLDYDGVKMVGISGPAGIGKTTIAKALQSRFSNRFQLTCFVDNLRGSYLSGLDELRLQEQFLSNVLNQDGIRINHSGVIEERLCKLRVLIILDDVDHIKQLEALANKTTWFGPRSRIVVTTENKELLQQEWKSYPQKGFQWLALRVTQLCGKLPLGLCMVGSSLRGKNEEGWEEVICSLENNIDRDIEEVLRVGYESLDDNEKTLFLHIAIFFNNQYVHLVERLFADGDLDFKRALKILENRSLIEISFSSRIVMHRLLQQVGKKAIQKQEPLKRQILMDAREICYVLENDTDTRYVSAILFDISGIDEVYIREGAFRRMSNLRFLTVYKSKDDGNDIMDIPKRMEFPRRLRILKWEAYPNKCFPPKFHPEYLVELVMKNSKLEYLWQGTQPLKNLKEMNLKGSSNLKALPNLSNATKMEILKLSDCKSLVEIPSSFSHLQRLEKLRLRGCISLEVIPADMNLEFLYDLDMRGCSRLRNIPVMSTRLYFLNISETAVEDVSASITSWHHVTHLSINSSAKLRGLTHLPRPVEFLDLSYSGIERIPNCIKDRYLLKSLTISGCRRLTSLPELPASLKFLVADDCESLETVFCPFKTSKCWPFNIFEFTNCFKLDQEARRAIIQRPFFHGTTLLPGREVPAEFDHRGRGNTLTIPLERKRLIEEESIEDNYESGSDQASEEDSIEENYGSGSDHQASEEDSIEGSYESGSEQASEEDSIQEENYEESIQESYEAGSDQVSEEESYESGSEQASEDENEFEHSEEASEDYKWKMNNDMMIFSCLQIISEKNRREISKYHLFKARTM*
>AT1G59780.1
MQDLYMVDSIVSFGVEKLWKLLSQEYERFQGVEEQITELRDDLKMLMAFLSDADAKKQTRALARNCLEEIKEITYDAEDIIEIFLLKGSVNMRSLACFPGGRREIALQITSISKRISKVIQVMQNLGIKSDIMDGVDSHAQLERKRELRHTFSSESESNLVGLEKNVEKLVEELVGNDSSHGVSITGLGGLGKTTLARQIFDHDKVKSHFDGLAWVCVSQEFTRKDVWKTILGNLSPKYKDSDLPEDDIQKKLFQLLETKKALIVFDDLWKREDWYRIAPMFPERKAGWKVLLTSRNDAIHPHCVTFKPELLTHDECWKLLQRIAFSKQKTITGYIIDKEMVKMAKEMTKHCKRLPLAVKLLGGLLDAKHTLRQWKLISENIISHIVVGGTSSNENDSSSVNHVLSLSFEGLPGYLKHCLLYLASYPEDHEIEIERLSYVWAAEGITYPGNYEGATIRDVADLYIEELVKRNMVISERDALTSRFEKCQLHDLMREICLLKAKEENFLQIVTDPTSSSSVHSLASSRSRRLVVYNTSIFSGENDMKNSKLRSLLFIPVGYSRFSMGSNFIELPLLRVLDLDGAKFKGGKLPSSIGKLIHLKYLSLYQASVTYLPSSLRNLKSLLYLNLRINSGQLINVPNVFKEMLELRYLSLPWERSSLTKLELGNLLKLETLINFSTKDSSVTDLHRMTKLRTLQILISGEGLHMETLSSALSMLGHLEDLTVTPSENSVQFKHPKLIYRPMLPDVQHFPSHLTTISLVYCFLEEDPMPTLEKLLQLKVVSLWYNAYVGRRMVCTGGGFPPLHRLEIWGLDALEEWIVEEGSMPLLHTLHIVDCKKLKEIPDGLRFISSLKELAIRTNEKVFQKKVSKGGEDYYKMQHVPLIRYNWPQEPENNEVIYSFPSPII*
>AT1G58807.1
MAGELISFGIQNLWNLLSQECELFQGVEDQVTELKRDLNMLSSFLKDANAKKHTSAVVKNCVEEIKEIIYDGEDTIETFVLEQNLGKTSGIKKSIRRLACIIPDRRRYALGIGGLSNRISKVIRDMQSFGVQQAIVDGGYKQPQGDKQREMRQKFSKDDDSDFVGLEANVKKLVGYLVDEANVQVVSITGMGGLGKTTLAKQVFNHEDVKHQFDGLSWVCVSQDFTRMNVWQKILRDLKPKEEEKKIMEMTQDTLQGELIRLLETSKSLIVLDDIWEKEDWELIKPIFPPTKGWKVLLTSRNESVAMRRNTSYINFKPECLTTEDSWTLFQRIALPMKDAAEFKIDEEKEELGKLMIKHCGGLPLAIRVLGGMLAEKYTSHDWRRLSENIGSHLVGGRTNFNDDNNNTCNNVLSLSFEELPSYLKHCFLYLAHFPEDYEIKVENLSYYWAAEGIFQPRHYDGETIRDVGDVYIEELVRRNMVISERDVKTSRFETCHLHDMMREVCLLKAKEENFLQITSSRPSTANLQSTVTSRRFVYQYPTTLHVEKDINNPKLRALVVVTLGSWNLAGSSFTRLELLRVLDLIEVKIKGGKLASCIGKLIHLRYLSLEYAEVTHIPYSLGNLKLLIYLNLASFGRSTFVPNVLMGMQELRYLALPSDMGRKTKLELSNLVKLETLENFSTENSSLEDLCGMVRLSTLNIKLIEETSLETLAASIGGLKYLEKLEIYDHGSEMRTKEAGIVFDFVHLKRLWLKLYMPRLSTEQHFPSHLTTLYLESCRLEEDPMPILEKLLQLKELELGFESFSGKKMVCSSGGFPQLQRLSLLKLEEWEDWKVEESSMPLLRTLDIQVCRKLKQLPDEHLPSHLTSISLFFCCLEKDPLPTLGRLVYLKELQLGFRTFSGRIMVCSGGGFPQLQKLSIYRLEEWEEWIVEQGSMPFLHTLYIDDCPKLKKLPDGLQFIYSLKNLKISERWKERLSEGGEEYYKVQHIPSVEFYHRVLHIFRSVGGDITGRLLMR*
>AT1G53350.1
MAEAVVSFGVEKLWELLSRESARLNGIDEQVDGLKRQLGRLQSLLKDADAKKNETERVRNFLEDVKDIVYDADDIIESFLLNELRGKEKGIKKQVRTLACFLVDRRKFASDIEGITKRISEVIVGMQSLGIQHIADGGGRSLSLQERQREIRQTFSRNSESDLVGLDQSVEELVDHLVENDSVQVVSVSGMGGIGKTTLARQVFHHDIVRRHFDGFSWVCVSQQFTRKDVWQRILQDLRPYDEGIIQMDEYTLQGELFELLESGRYLLVLDDVWKEEDWDRIKAVFPHKRGWKMLLTSRNEGLGLHADPTCFAFRPRILTPEQSWKLFERIVSSRRDKTEFKVDEAMGKEMVTYCGGLPLAVKVLGGLLAKKHTVLEWKRVHSNIVTHIVGKSGLSDDNSNSVYRVLSLSYEDLPMQLKHCFFYLAHFPEDYKIDVKILFNYWVAEGIITPFHDGSTIQDTGESYLEELVRRNMVVVEESYLTSRIEYCQMHDMMREVCLSKAKEENFIRVVKVPTTTSTTINAQSPCRSRRLVLHSGNALHMLGHKDNKKARSVLIFGVEEKFWKPRGFQCLPLLRVLDLSYVQFEGGKLPSSIGDLIHLRFLSLYEAGVSHLPSSLGNLKLLLCLNLGVADRLLVHVPNVLKEMQELRYLRLPRSMPAKTKLELGDLVNLESLTNFSTKHGSVTDLLRMTKLSVLNVIFSGECTFETLLLSLRELRNLETLSFHDFQKVSVANHGGELLVLDFIHLKDLTLSMHLPRFPDQYRFPPHLAHIWLIGCRMEEDPMPILEKLLHLKSVYLSSGAFLGRRMVCSKGGFPQLLALKMSYKKELVEWRVEEGSMPCLRTLTIDNCKKLKQLPDGLKYVTCLKELKIERMKREWTERLKDTDGLKHICLEKSRGAFLRRSIDDIIFELGKRIVRHNPSISSY*
>AT1G66090.1
MAASTSSSSSSSSSSLSSPSPCTWRYMTFTSFHGPDVRNTFLSHLRKQFNTNGITMFDDQRMERSQTLAPTLTQAIRESKIYIVLLSKNYASSSWCLDELLEILNCKEKRGQRVMTIFYGVNPSDVRKQTGEFGIAFNETCARKTEEERRKWSHALTCVGNITGVHVQDRDDEANMIEKIATDVSEKLNATESKDFDEMVGIKAHLTKIESLLSLDYDKVKIVGISGPAGIGKSTIARALHNLLSSSFHLSCFMENLISQSNPHSSLEYSSKLSLQEQLLSQVLNEKDIRIRHLGAIQERLHDQRVLIILDDVTSLEQLEVLANIKWYGPGSRIIVITKKKDILVQHGICDIYHVGFPTDADALKIFCLSAYRQTSPPDGSMKIHECEMFIKICGNLPLHLHVLGSALRGRSYGRVQSLCNLVSLADFV*
>AT1G72860.1
MASSSSSPIWKYDVFLSFRGEDTRKNIVSHLHKQLVDKGVVTFKDDKKLELGDSISEEISRAIQNSTYALVILSENYASSSWCLDELRMVMDLHLKNKIKVVPIFYGVDPSHVRHQTGSFTFDKYQDSKMPNKVTTWREALTQIASLAGKDFETCEDEASMIEEIVKDISKKLLIMQPVDFSDIVGMNAHMERLSPLLSMDSENEVRMIGIWGMGGIGKTTIAKCLFDQFSQGFPARCFLENVSKIYRKGGVSSLAEKFLSTTLGLSKKKMKGSGVKLGPQEIKARFGCRKVFVVLDNVDDMRQMHAFAQESSWFGPGSRIIITTRDKGLLNTYGVRTVYEVKCMDNDAALQLFNQLAFKGALPPSELYEKLSIRASWLAQGLPVAIEAYGLFFRRMTSLKEWDDALCRFIEAPDESVMEILKISYDGLEETDKNVFLHVACLFNGEPLRRATTLLDDGVLQGCLGLKILAEKSLIEITASGYIKMHNLVDQTARAIVNQESMQRRHGRGVLWNPYEIYELLKRNTTSEPTNCMALHMCDMVYALHLGGYTAYHDTLKFLKIYKHSNHIKSKLLFSGDDTNLLSSRLRLLHWDAFPLTTFPCRFQPQDLVEIILHRSNLTSFWKETVVKALNRSMLITMYLLVLNILAIFLFFVEYAQGMPNLRRLDLSDSENLEQLPDLSMAVNLEELITQGCKRLKKIPESISYLTRLTTLDVSYCEELASYITIRELNRSGRQIALYFSGKEVETRSIANLSIGGNIHIQMFWLDGNVDHLSFTTEQQGPDKLTKKEKQQAPGELTKREQQQEPRKKTILCGFGSLMRKGRKVKATSEFLDHEWMMQRDQLAPDNQQALEFSTRTRQALQFLPEFHGQESVKKAQGKSQPTSKFHGFTSVDISRFRYSSDGASFLCFSLSMFPCVKELILINLNIKVIPDDVCGLKFLEKLDWSGNDFETLPETMNQLPRLKYASFRNCCRLKALPALVQLETIKLSGCINLQSLLELSYAEQDCGRFQWLELWVDGCKSIRSILDQLRHFIKLSYLDLSSHEFEKLPSSIEVLSSLRTLCLNKCKKLKSIEGLPLCLKSLYAHGCEILETVSLPLNHSVKHLDLSHCFGLKRDEHLIAQFLNEGENEEVCFQLILPLLHCKQPELDHSPSFFLFVVVLE*
>AT1G62630.1
MGISFSIPFDPCVNKVSQWLDMKGSYTHNLEKNLVALETTMEELKAKRDDLLRRLKREEDRGLQRLSEFQVWLNRVATVEDIIITLLRDRDVEIQRLCLCRFCSKNLTTSYRYGKSVFLRLREVEKLKGEVFGVITEQASTSAFEERPLQPTIVGQKKMLDKAWKHLMEDGTGIMGMYGMGGVGKTTLLTQLFNMFNKDKCGFDIGIWVVVSQEVNVEKIQDEIAQKLGLGGHEWTQRDISQKGVHLFNFLKNKKFVLFLDDLWDKVELANIGVPDPRTQKGCKLAFTSRSLNVCTSMGDEEPMEVQCLEENVAFDLFQKKVGQKTLGSDPGIPQLARIVAKKCCGLPLALNVIGETMSCKRTIQEWRNAIHVLNSYAAEFIGMEDKILPLLKYSYDNLKGEHVKSSLLYCALYPEDAKIRKEDLIEHWICEEIIDGSEGIEKAEDKGYDIIGSLVRASLLMECVDLKGKSSVIMHDVVREMALWIASELGIQKEAFIVRAGVGVREIPKVKNWNVVRRMSLMGNKIHHLVGSYECMELTTLLLGEGEYGSIWRWSEIKTISSEFFNCMPKLAVLDLSHNQSLFELPEEISNLVSLKYLNLSHTGIRHLSKGIQELKKIIHLNLEHTSKLESIDGISSLHNLKVLKLYGSRLPWDLNTVKELETLEHLEILTTTIDPRAKQFLSSHRLMSRSRLLQIFGSNIFSPDRQLESLSVSTDKLREFEIMCCSISEIKMGGICNFLSLVDVTIYNCEGLRELTFLIFAPKLRSLSVVDAKDLEDIINEEKACEGEDSGIVPFPELKYLNLDDLPKLKNIYRRPLPFLCLEKITIGECPNLRKLPLDSRSGKQGENGCIIHYKDSRWLKGVKWADEATKKRFLPSCEHRLERCETIFED*
>AT1G58848.1
MAGELISFGIQNLWNLLSQECELFQGVEDQVTELKRDLNLLSSFLKDADAKKHTSAVVKNCVEEIKEIIYDGEDTIETFVLEQNLGKTSGIKKSIRRLACIIPDRRRYALGIGGLSNRISKVIRDMQSFGVQQAIVDGGYKQPQGDKQREMRPRFSKDDDSDFVGLEANVKKLVGYLVDEANVQVVSITGMGGLGKTTLAKQVFNHEDVKHQFDGLSWVCVSQDFTRMNVWQKILRDLKPKEEEKKIMEMTQDTLQGELIRLLETSKSLIVLDDIWEKEDWELIKPIFPPTKGWKVLLTSRNESVAMRRNTSYINFKPECLTTEDSWTLFQRIALPMKDAAEFKIDEEKEELGKLMIKHCGGLPLAIRVLGGMLAEKYTSHDWRRLSENIGSHLVGGRTNFNDDNNNTCNYVLSLSFEELPSYLKHCFLYLAHFPDDYEINVKNLSYYWAAEGIFQPRHYDGEIIRDVGDVYIEELVRRNMVISERDVKTSRFETCHLHDMMREVCLLKAKEENFLQITSSRTSTGNSLSIVTSRRLVYQYPITLDVEKDINDPKLRSLVVVANTYMFWGGWSWMLLGSSFIRLELLRVLDIHRAKLKGGKLASSIGQLIHLRYLNLKHAEVTHIPYSLGNLKLLIYLNLVILVSGSTLVPNVLKEMQQLRYLALPKDMGRKTKLELSNLVKLETLKNFSTKNCSLEDLRGMVRLRTLTIELRKETSLETLAASIGGLKYLESLTITDLGSEMRTKEAGIVFDFVYLKTLTLKLYMPRLSKEQHFPSHLTTLYLQHCRLEEDPMPILEKLHQLKELELRRKSFSGKEMVCSSGGFPQLQKLSIKGLEEWEDWKVEESSMPVLHTLDIRDCRKLKQLPDEHLPSHLTSISLFFCCLEEDPMPTLERLVHLKELQLLFRSFSGRIMVCAGSGFPQLHKLKLSELDGLEEWIVEDGSMPQLHTLEIRRCPKLKKLPNGFPQLQNLELNELEEWEEWIVEDGSMPLLHTLRIWNCPKLKQLPDGLRFIYSLKNLTVPKRWKKRLSKGGEDYYKVQHIPSVEFY*
>AT1G17600.1
MVSSSAPRVSKYDVFLSFRGEDTRKTIVSHLYAALDSRGIVTFKDDQRLEIGDHISDELHRALGSSSFAVVVLSENYATSRWCLLELQLIMELMKEGRLEVFPIFYGVDPSVVRHQLGSFSLVKYQGLEMVDKVLRWREALNLIANLSGVVSSHCVDEAIMVGEIARDISRRVTLMHKIDSGNIVGMKAHMEGLNHLLDQESNEVLLVGIWGMGGIGKTSIVKCLYDQLSPKFPAHCFIENIKSVSKDNGHDLKHLQKELLSSILCDDIRLWSVEAGCQEIKKRLGNQKVFLVLDGVDKVAQVHALAKEKNWFGPGSRIIITTRDMGLLNTCGVEVVYEVKCLDDKDALQMFKQIAFEGGLPPCEGFDQLSIRASKLAHGLPSAIQAYALFLRGRTASPEEWEEALGALESSLDENIMEILKISYEGLPKPHQNVFLHVVCLFNGDTLQRITSLLHGPIPQSSLWIRVLAEKSLIKISTNGSVIMHKLVEQMGREIIRDDMSLARKFLRDPMEIRVALAFRDGGEQTECMCLHTCDMTCVLSMEASVVGRMHNLKFLKVYKHVDYRESNLQLIPDQPFLPRSLRLFHWDAFPLRALPSGSDPCFLVELNLRHSDLETLWSGTPMLKSLKRLDVTGSKHLKQLPDLSSITSLEELLLEQCTRLEGIPECIGKRSTLKKLKLSYRGGRRSALRFFLRKSTRQQHIGLEFPDAKVKMDALINISIGGDITFEFRSKFRGYAEYVSFNSEQQIPIISAMSLQQAPWVISECNRFNSLRIMRFSHKENGESFSFDVFPDFPDLKELKLVNLNIRKIPSGICHLDLLEKLDLSGNDFENLPEAMSSLSRLKTLWLQNCFKLQELPKLTQVQTLTLTNCRNLRSLAKLSNTSQDEGRYCLLELCLENCKSVESLSDQLSHFTKLTCLDLSNHDFETLPSSIRDLTSLVTLCLNNCKKLKSVEKLPLSLQFLDAHGCDSLEAGSAEHFEDIPNKEAHTRNDYFQETEMSSYVLKTQATRNRQTIRLPKITHAVMYVGIPICITLVAALVILLLRVFK*
>AT1G72840.2
MASSSSSSATRLRHYDVFLSFRGVDTRQTIVSHLYVALRNNGVLTFKDDRKLEIGDTIADGLVKAIQTSWFAVVILSENYATSTWCLEELRLIMQLHSEEQIKVLPIFYGVKPSDVRYQEGSFATAFQRYEADPEMEEKVSKWRRALTQVANLSGKHSRNCVDEADMIAEVVGGISSRLPRMKSTDLINLVGMEAHMMKMTLLLNIGCEDEVHMIGIWGMGGIGKSTIAKCLYDRFSRQFPAHCFLENVSKGYDIKHLQKELLSHILYDEDVELWSMEAGSQEIKERLGHQKVFVVLDNVDKVEQLHGLAKDPSWFGPGSRIIITTRDKGLLNSCGVNNIYEVKCLDDKDALQVFKKLAFGGRPPSDGFEQLFIRASRLAHGLPSALVAFASHLSAIVAIDEWEDELALLETFPQKNVQEILRASYDGLDQYDKTVFLHVACFFNGGHLRYIRAFLKNCDARINHLAAKCLVNISIDGCISMHILLVQTGREIVRQESDWRPSKQRFLWDPTEIHYVLDSNTGTRRVEGLSLHLCEMADTLLLRNSVFGPMHNLTFLKFFQHLGGNVSNLQLISDDYVLSRNLKLLHWDAYPLTILPPIFRPHTIIELSLRYSKLNSLWDGTKLLPNLRILDVTGSRNLRELPELSTAVNLEELILESCTSLVQIPESINRLYLRKLNMMYCDGLEGVILVNDLQEASLSRWGLKRIILNLPHSGATLSSLTDLAIQGKIFIKLSGLSGTGDHLSFSSVQKTAHQSVTHLLNSGFFGLKSLDIKRFSYRLDPVNFSCLSFADFPCLTELKLINLNIEDIPEDICQLQLLETLDLGGNDFVYLPTSMGQLAMLKYLSLSNCRRLKALPQLSQVERLVLSGCVKLGSLMGILGAGRYNLLDFCVEKCKSLGSLMGILSVEKSAPGRNELLELSLENCKSLVSLSEELSHFTKLTYLDLSSLEFRRIPTSIRELSFMRTLYLNNCNKIFSLTDLPESLKYLYAHGCESLEHVNFSSNHSFNHLDFSHCISLECISDLVRDFMNEEYSQEAPFRLVCITKYSIASTNNMRTSWREPMRIKLPKIKAAPKLVGFFVQIMVVCEKPFHLQFPAFSYNWDCEGSRLYRINLKPNLYQSSEMMEDNNNRPYKWHHLVIVQIPTGIISAEIDEVQFESHIQVPEPGDEIILCGVEHVGFVLK*
>AT1G61180.2
MGSCFSLQVSDQTLNRIFNCLIGKSYIRTLEKNLRALQREMEDLRAIQHEVQNKVARDEARHQRRLEAVQVWLDRVNSVDIECKDLLSVTPVELQKLCLCGLCSKYVCSSYKYGKKVFLLLEEVKKLNSEGNFDEVSQPPPRSEVEERPTQPTIGQEDMLEKAWNRLMEDGVGIMGLHGMGGVGKTTLFKKIHNKFAEIGGTFDIVIWIVVSKGVMISKLQEDIAEKLHLCDDLWKNKNESDKATDIHRVLKGKRFVLMLDDIWEKVDLEAIGIPYPSEVNKCKVAFTTRSREVCGEMGDHKPMQVNCLEPEDAWELFKNKVGDNTLSSDPVIVELAREVAQKCRGLPLALNVIGETMSSKTMVQEWEHAIHVFNTSAAEFSDMQNKILPILKYSYDSLGDEHIKSCFLYCALFPEDGEIYNEKLIDYWICEGFIGEDQVIKRARNKGYAMLGTLTRANLLTKVGTYYCVMHDVVREMALWIASDFGKQKENFVVQAGVGLHEIPKVKDWGAVRKMSLMDNDIEEITCESKCSELTTLFLQSNKLKNLPGAFIRYMQKLVVLDLSYNRDFNKLPEQISGLVSLQFLDLSNTSIEHMPIGLKELKKLTFLDLTYTDRLCSISGISRLLSLRLLRLLGSKVHGDASVLKELQQLQNLQELAITVSAELISLDQRLAKLISNLCIEGFLQKPFDLSFLASMENLSSLRVENSYFSEIKCRESETESSYLRINPKIPCFTNLSRLEIMKCHSMKDLTWILFAPNLVVLLIEDSREVGEIINKEKATNLTSITPFLKLEWLILYNLPKLESIYWSPLPFPVLLTMDVSNCPKLRKLPLNATSVSKVEEFEIHMYPPPEQENELEWEDDDTKNRFLPSIKPVIISFNLLCLSYLYFLLMFLSRLA*
>AT1G63880.1
MASPSSFSSQNYKFNVFASFHGPDVRKTLLSHIRLQFNRNGITMFDDQKIVRSATIGPSLVEAIKESRISIVILSKKYASSSWCLDELVEILECKKAMGQIVMTIFYGVDPSDVRKQIGKFGIAFNETCARKTEEERQKWSKALNQVSNIAGEDFLRWDNEAIMIEKIARDVLDKLNATPSRDFDGMVGIEAHLREIKSLLDLDNVEVKIVAIAGPAGIGKTTIARALYGLLSKRFQLSCFVDNLRGSYHSGFDEYGFKLHLQEQFLSKVLNQSGMRICHLGAIKENLSDQRVLIILDDVNKLKQLEALANETTWFGPGSRIVVTTENKELLQQHGINNTYHVGFPSDEDALKILCSYAFKQTSPRHGFEELSESVTKLCGKLPLGLCVVGSSLRGKKEDEWEDVVTRLETILDQDIEDVLRVGYESLDENAQTLFLHIAIFFNKEDGDLVKTMFAESDLDVKYGLKILENRSLIKMKIFSNGDTKIVMHRLLQQMGKRAIQKQEPWERQILIDAREICHVLEHAKGTGWNVHGMSFDISRISEVSIRKKAFKRMPNLQFLKVYKSKDDGNNRMHVPEEMDFPCLLRLLDWKAYPSKSLPPTFNPEHLVELNMHSSQLEYLWQGTQPLKNLKKMDLSQSKNLKQLPDLSNATNLEYLYLMGCESLIEIPSSISHLHKLEMLATVGCINLEVIPAHMNLESLQTVYLGGCSRLRNIPVMSTNIRYLFITNTAVEGVPLCPGLKTLDVSGSRNFKGLLTHLPTSLTTLNLCYTDIERIPDCFKSLHQLKGVNLRGCRRLASLPELPRSLLTLVADDCESLETVFCPLNTLKASFSFANCFKLDREARRAIIQQSFFMGKAVLPGREVPAVFDHRAKGYSLTIRPDGNPYTSFVFCVVVSRNQKSDKTIPPSLLWRRIIAQDEGYPVEVWNRIGDVFKYRTEHLLIFHFDFLEFDNRDIVFEFSSESHDFDIIECGAKVLAEKSIKESYESGSDQAFEDDVVFEPSKAFGDEKYGDCCIL*
>AT1G15890.1
MGNCVALEISCDQTLNHACGCLFGDRNYILKMEANLEALQNTMQELEERRDDLLRRVVIEEDKGLQRLAQVQGWLSRVKDVCSQVNDLLKAKSIQTERLCLCGYCSKNFISGRNYGINVLKKLKHVEGLLAKGVFEVVAEKIPAPKVEKKHIQTTVGLDAMVGRAWNSLMKDERRTLGLYGMGGVGKTTLLASINNKFLEGMNGFDLVIWVVVSKDLQNEGIQEQILGRLGLHRGWKQVTEKEKASYICNILNVKKFVLLLDDLWSEVDLEKIGVPPLTRENGSKIVFTTRSKDVCRDMEVDGEMKVDCLPPDEAWELFQKKVGPIPLQSHEDIPTLARKVAEKCCGLPLALSVIGKAMASRETVQEWQHVIHVLNSSSHEFPSMEEKILPVLKFSYDDLKDEKVKLCFLYCSLFPEDYEVRKEELIEYWMCEGFIDGNEDEDGANNKGHDIIGSLVRAHLLMDGELTTKVKMHDVIREMALWIASNFGKQKETLCVKPGVQLCHIPKDINWESLRRMSLMCNQIANISSSSNSPNLSTLLLQNNKLVHISCDFFRFMPALVVLDLSRNSSLSSLPEAISKLGSLQYINLSTTGIKWLPVSFKELKKLIHLNLEFTDELESIVGIATSLPNLQVLKLFSSRVCIDGSLMEELLLLEHLKVLTATIKDALILESIQGVDRLVSSIQALCLRNMSAPVIILNTVALGGLQHLEIVGSKISEIKIDWERKGRGELKCTSSPGFKHLSVVEIFNLEGPRDLTWLLFAQNLRRLSVTLSLTIEEIINKEKGMSITNVHPNIVVPFGKLEFLEVRGLDELKRICWNPPALPNLRQFDVRSCLKLPEAATEFPRHANE*
>AT1G17610.1
MSTSYSFLLAGRELDVFLSFSGKIALDVDFGYDLSRNGIKAFKSESWKESSFKPIDLRTLEALTESKVAVVMTSDEEVSSVGFLEELIVIIEFQEKRSLTVIPVFLTKHPLDVEKVSQIFPERAKIWRTAIAKLDNIAAQYSFSRNLAVMHGTHRIKQIADDIRLMFLSSASSDFKGLAGMDRHMKALYALLALESDEKVRTIGIWGSSGVGKTTLARYTYAEISVKFQAHVFLENVENMKEMLLPSENFEGEDLRSVNHEMNEMAEAKQKHRKVLLIADGVNNIEQGKWIAENANWFAPGSRVILITQEKSLLVQSGVNHVYEVGSLRYDEALQLFSRFAFKQPYPSPDFERLSVRAVQLAGFLPVTIRLFGSFLTGRDKEEWEATLLKLNAKQGKDIKEVWKIMEALEDKDIVEASQR*
>AT1G59620.1
MAETLLSFGVEKLWDLLVRESDRFQGVKKQFNELRSDLNKLRCFLEDADAKKHQSAMVSNTVKEVKEIVYDTEDIIETFLRKKQLGRTRGMKKRIKEFACVLPDRRKIAIDMEGLSKRIAKVICDMQSLGVQQENVKKLVGHLVEVEDSSQVVSITGMGGIGKTTLARQVFNHETVKSHFAQLAWVCVSQQFTRKYVWQTILRKVGPEYIKLEMTEDELQEKLFRLLGTRKALIVLDDIWREEDWDMIEPIFPLGKGWKVLLTSRNEGVALRANPNGFIFKPDCLTPEESWTIFRRIVFPGENTTEYKVDEKMEELGKQMIKHCGGLPLALKVLGGLLVVHFTLDEWKRIYGNIKSHIVGGTSFNDKNMSSVYHILHLSFEELPIYLKHCFLYLAQFPEDFTIDLEKLSYYWAAEGMPRPRYYDGATIRKVGDGYIEELVKRNMVISERDARTRRFETCHLHDIVREVCLLKAEEENLIETENSKSPSKPRRLVVKGGDKTDMEGKLKNPKLRSLLFIEELGGYRGFEVWFTRLQLMRVLDLHGVEFGGELPSSIGLLIHLRYLSLYRAKASHLPSSMQNLKMLLYLNLCVQESCYIYIPNFLKEMLELKYLSLPLRMDDKSMGEWGDLQFMTRLRALSIYIRGRLNMKTLSSSLSKLRDLENLTICYYPMYAPMSGIEGLVLDCDQLKHLNLRIYMPRLPDEQHFPWHLRNISLAECCLKEDPMPILEKLLQLNEVSLSHQSFCGKRMVCSDGGFPQLQKLDLCGLEEWEEWIVEEGSMPRLHKLTIRNDPKLKELPDGLKFITSLKEVHVILNNWDFKKKLSRGGEDYYKVQHIPLVRFL*
>AT1G61190.1
MGNFVCIEISGDQMLDRIIRCLCGKGYIRNLEKNLRALQREMEDLRATQHEVQNKVAREESRHQQRLEAVQVWLDRVNSIDIECKDLLSVSPVELQKLCLCGLCSKYVCSSYKYGKRVFLLLEEVTKLKSEGNFDEVSQPPPRSEVEERPTQPTIGQEEMLKKAWNRLMEDGVGIMGLHGMGGVGKTTLFKKIHNKFAETGGTFDIVIWIVVSQGAKLSKLQEDIAEKLHLCDDLWKNKNESDKATDIHRVLKGKRFVLMLDDIWEKVDLEAIGIPYPSEVNKCKVAFTTRDQKVCGQMGDHKPMQVKCLEPEDAWELFKNKVGDNTLRSDPVIVGLAREVAQKCRGLPLALSCIGETMASKTMVQEWEHAIDVLTRSAAEFSDMQNKILPILKYSYDSLEDEHIKSCFLYCALFPEDDKIDTKTLINKWICEGFIGEDQVIKRARNKGYEMLGTLIRANLLTNDRGFVKWHVVMHDVVREMALWIASDFGKQKENYVVRARVGLHEIPKVKDWGAVRRMSLMMNEIEEITCESKCSELTTLFLQSNQLKNLSGEFIRYMQKLVVLDLSHNPDFNELPEQISGLVSLQYLDLSWTRIEQLPVGLKELKKLIFLNLCFTERLCSISGISRLLSLRWLSLRESNVHGDASVLKELQQLENLQDLRITESAELISLDQRLAKLISVLRIEGFLQKPFDLSFLASMENLYGLLVENSYFSEINIKCRESETESSYLHINPKIPCFTNLTGLIIMKCHSMKDLTWILFAPNLVNLDIRDSREVGEIINKEKAINLTSIITPFQKLERLFLYGLPKLESIYWSPLPFPLLSNIVVKYCPKLRKLPLNATSVPLVEEFEIRMDPPEQENELEWEDEDTKNRFLPSIKPLVRRLKIHYSGMGFLNVKNQNPRFFFYCFIYLLVVHLDCIIDLHSDTSGMCCVVHLDYVFHFPFVFPKTFCILFRLHFYTIKSLCV*
>AT1G72850.1
MSSSSKFEVFLSFCSEDPSKTFVSVLDRWLEQKDITTNFKDDSFLAEESKLAVVVVSESYPISVLCLNQLEKIVNSHSEGRLSILPIFYGVDPYNVRKQTGYLAEPFQELGEGYPDDKIQEWRVSLTKLTNIPALDSRYWSNEADMIELIANEILSISNRKPLTAKGDGLVGMDRQMQTLYKLLDFKAAEEVRLIGIWGPGGIGKTTLARYAYEEISSNFKVHVFVDKAEKICHQDRDLLKLLTEKGTTQGLDVGIDKIKSTFGHRKGLIVIDCVDNIKQLKEIVYLAHWFIPGSRVIFVTQDRNLLVESGVEHAYEVQSLRYDEALQLFSHSAFDQQHPPTSFESLSLRAVHISGFLPLTLKILGSSLRGKDEERWEKELQQLEGDQEKAIMEITSKRYTRAGKKEEDKEKITSFILLSDD*
>AT1G61300.1
MGCCFSVQFSFDDQTLVRIFNFLCGNINRNSFGVEERPTQPTIGQEEMLEKAWNRLMEDRVGIMGLHGMGGVGKTTLFKKIHNKFAKMSSRFDIVIWIVVSKGAKLSKLQEDIAEKLHLCDDLWKNKNESDKATDIHRVLKGKRFVLMLDDIWEKVDLEAIGVPYPSEVNKCKVAFTTRDQKVCGEMGDHKPMQVKCLEPEDAWELFKNKVGDNTLRSDPVIVELAREVAQKCRGLPLALSVIGETMASKTMVQEWEHAIDVLTRSAAEFSNMGNKILPILKYSYDSLGDEHIKSCFLYCALFPEDDEIYNEKLIDYWICEGFIGEDQVIKRARNKGYEMLGTLTLANLLTKVGTEHVVMHDVVREMALWIASDFGKQKENFVVRARVGLHERPEAKDWGAVRRMSLMDNHIEEITCESKCSELTTLFLQSNQLKNLSGEFIRYMQKLVVLDLSYNRDFNKLPEQISGLVSLQFLDLSNTSIKQLPVGLKKLKKLTFLNLAYTVRLCSISGISRLLSLRLLRLLGSKVHGDASVLKELQKLQNLQHLAITLSAELSLNQRLANLISILGIEGFLQKPFDLSFLASMENLSSLWVKNSYFSEIKCRESETASSYLRINPKIPCFTNLSRLGLSKCHSIKDLTWILFAPNLVYLYIEDSREVGEIINKEKATNLTSITPFLKLERLILYNLPKLESIYWSPLHFPRLLIIHVLDCPKLRKLPLNATSVPLVEEFQIRMYPPGLGNELEWEDEDTKNRFVLSIKK*
>AT1G63870.1
MSLMDSPSSISSCNYRFNVFSSFHGPNVRKTLLSHMRKQFNFNGITMFDDQGIERSEEIVPSLKKAIKESRISIVILSKKYALSRWCLDELVEILKCKEVMGHIVMTIFYGVEPSDVRKQTGEFGFHFNETCAHRTDEDKQNWSKALKDVGNIAGEDFLRWDNEAKMIEKIARDVSDKLNATPSRDFNGMVGLEAHLTEMESLLDLDYDGVKMVGISGPAGIGKTTIARALQSRLSNKFQLTCFVDNLKESFLNSLDELRLQEQFLAKVLNHDGIRICHSGVIEERLCKQRVLIILDDVNHIMQLEALANETTWFGSGSRIVVTTENKEILQQHGINDLYHVGFPSDEQAFEILCRYAFRKTTLSHGFEKLARRVTKLCGNLPLGLRVLGSSLRGKNEEEWEEVIRRLETILDHQDIEEVLRVGYGSLHENEQSLFLHIAVFFNYTDGDLVKAMFTDNNLDIKHGLKILADKSLINISNNREIVIHKLLQQFGRQAVHKEEPWKHKILIHAPEICDVLEYATGTKAMSGISFDISGVDEVVISGKSFKRIPNLRFLKVFKSRDDGNDRVHIPEETEFPRRLRLLHWEAYPCKSLPPTFQPQYLVELYMPSSQLEKLWEGTQRLTHLKKMNLFASRHLKELPDLSNATNLERMDLSYCESLVEIPSSFSHLHKLEWLEMNNCINLQVIPAHMNLASLETVNMRGCSRLRNIPVMSTNITQLYVSRTAVEGMPPSIRFCSRLERLSISSSGKLKGITHLPISLKQLDLIDSDIETIPECIKSLHLLYILNLSGCRRLASLPELPSSLRFLMADDCESLETVFCPLNTPKAELNFTNCFKLGQQAQRAIVQRSLLLGTTLLPGRELPAEFDHQGKGNTLTIRPGTGFVVCIVISPNLASQITEYRLPQLLCRRRIGQGDLDPIEKVFNVRTLLNFQTEHLFVFIIHPHLPFIDPSEVSREIVFEFSSKFNHFDVIDCGAKFLTDGSIKGSYDSGLEQVFEDNTKHGDHADCWNWLFHCFDLPHFVKNVRSFVSV*
>AT1G63740.1
MFDDQAIERGQTISPELTRGIRESRISIVVLSKNYASSSWCLDELLEILKCKEDIGQIVMTVFYGVDPSDVRKQTGDILKVFKKTCSGKTEEKRRRWSQALNDVGNIAGEHFLNWDNESKMMEKIARDISNKVNTTISRDFEDMVGVETHLEKIQSLLHLDNDDEAMIVGIYGPAGIGKTTIARALHSLLSDRFQLTCFMENLRGSYNSSLDEYGLKLQLQEQLLSKILNQTGMRVYNLSAIQGMLCDQKVLIILDDVDDLKQLEALANETKWFGPGSRVVVTTENQELLKQHDDIKNTYYVDFPTQKEARQIFCRYGFKQSTPQDGFENLSERVIKLCSKLPLGLSVMGLYLRKKTEDDWEDILHRLESSFDSVDRNIERVLRVGYDGLHEKDQLLFLLIAFFFNYKDDDHVKAMLADNNLNVRLGLKTLEYKSLIQRSSGGNIVMHKLLQQVGREAVQRQEPWKRQILIDAHEICNVLETDSGCANVMGISFNVSTIPNGVHISAKAFQNMRNLRFLSIYETRRDVNLRVNVPDDMDFPHRLRSLHWEVYPGKSLPSTFRPEYLVELNLQNNKLEKLWEGTQPLTNLNKLELCGSLRLKELPDLSSATNLKRLDLTGCWSLVEIPSSVGNLHKLEELEMNLCLQLQVVPTHFNLASLRSLRMLGCWELRKFPGISTNITSLVIGDAMLEEMLESIRLWSCLETLVVYGSVITHNFWAVTLIEKMGTDIERIPDCIKDLPALKSLYIGGCPKLFSLPELPGSLRRLTVETCESLKTVSFPIDSPIVSFSFPNCFELGEEARRVITQKAGQMIAYLPGREIPAEFVHRAIGDSLTIRSSFCSIFRICVVVSPKSEMKEEYVGFMCRKRINGCPIGDNLFKAQLRKLQAEHLFIFQFEFLEEDGWLEQDNEVLFKFTTSSEELDIIECGIQILTGETNRNISTYGSYESRSEQVSEYEDGYHSDRRLEFHEQKSLPGWGFCGIFHGFLRCFMV*
>AT1G12210.1
MGGCVSVSLSCDREVNQFSQWLCVSGSYIQNLSENLASLQKAMGVLNAKRDDVQGRINREEFTGHRRRLAQVQVWLTRIQTIENQFNDLLSTCNAEIQRLCLCGFCSKNVKMSYLYGKRVIVLLREVEGLSSQGVFDIVTEAAPIAEVEELPIQSTIVGQDSMLDKVWNCLMEDKVWIVGLYGMGGVGKTTLLTQINNKFSKLGGGFDVVIWVVVSKNATVHKIQKSIGEKLGLVGKNWDEKNKNQRALDIHNVLRRKKFVLLLDDIWEKVELKVIGVPYPSGENGCKVAFTTHSKEVCGRMGVDNPMEISCLDTGNAWDLLKKKVGENTLGSHPDIPQLARKVSEKCCGLPLALNVIGETMSFKRTIQEWRHATEVLTSATDFSGMEDEILPILKYSYDSLNGEDAKSCFLYCSLFPEDFEIRKEMLIEYWICEGFIKEKQGREKAFNQGYDILGTLVRSSLLLEGAKDKDVVSMHDMVREMALWIFSDLGKHKERCIVQAGIGLDELPEVENWRAVKRMSLMNNNFEKILGSPECVELITLFLQNNYKLVDISMEFFRCMPSLAVLDLSENHSLSELPEEISELVSLQYLDLSGTYIERLPHGLHELRKLVHLKLERTRRLESISGISYLSSLRTLRLRDSKTTLDTGLMKELQLLEHLELITTDISSGLVGELFCYPRVGRCIQHIYIRDHWERPEESVGVLVLPAIHNLCYISIWNCWMWEIMIEKTPWKKNLTNPNFSNLSNVRIEGCDGLKDLTWLLFAPNLINLRVWGCKHLEDIISKEKAASVLEKEILPFQKLECLNLYQLSELKSIYWNALPFQRLRCLDILNNCPKLRKLPLDSKSVVKVEEFVIKYKEKKWIERVEWEDEATQYRFLPTCRLR*
>AT1G10920.1
MKSLGIQEIIDGASSMSLQERQREQKEIRQTFANSSESDLVGVEQSVEALAGHLVENDNIQVVSISGMGGIGKTTLARQVFHHDMVQRHFDGFAWVFVSQQFTQKHVWQRIWQELQPQNGDISHMDEHILQGKLFKLLETGRYLVVLDDVWKEEDWDRIKAVFPRKRGWKMLLTSRNEGVGIHADPKSFGFKTRILTPEESWKLCEKIVFHRRDETGTLSEVRVDEDMEAMGKEMVTCCGGLPLAVKVLGGLLATKHTVPEWKRVYDNIGPHLAGRSSLDDNLNSIYRVLSLSYENLPMCLKHCFLYLAHFPEYYEIHVKRLFNYLAAEGIITSSDDGTTIQDKGEDYLEELARRNMITIDKNYMFLRKKHCQMHDMMREVCLSKAKEENFLEIFKVSTATSAINARSLSKSRRLSVHGGNALPSLGQTINKKVRSLLYFAFEDEFCILESTTPCFRSLPLLRVLDLSRVKFEGGKLPSSIGDLIHLRFLSLHRAWISHLPSSLRNLKLLLYLNLGFNGMVHVPNVLKEMQELRYLQLPMSMHDKTKLELSDLVNLESLMNFSTKYASVMDLLHMTKLRELSLFITDGSSDTLSSSLGQLRSLEVLHLYDRQEPRVAYHGGEIVLNCIHLKELELAIHMPRFPDQYLFHPHLSHIYLWCCSMEEDPIPILERLLHLKSVILTFGAFVGRRMVCSKGGFPQLCFLKLEELEELEEWIVEEGRCHFFVL*
>AT1G12280.1
MGACLTLSFSCDEVVNQISQGLCINVGYICELSKNVVAMKKDMEVLKKKRDDVKRRVDIEEFTRRRERLSQVQGWLTNVSTVENKFNELLTTNDAELQRLCLFGFCSKNVKMSYLYGKRVVLMLKEIESLSSQGDFDTVTLATPIARIEEMPIQPTIVGQETMLERVWTRLTEDGDEIVGLYGMGGVGKTTLLTRINNKFSEKCSGFGVVIWVVVSKSPDIHRIQGDIGKRLDLGGEEWDNVNENQRALDIYNVLGKQKFVLLLDDIWEKVNLEVLGVPYPSRQNGCKVVFTTRSRDVCGRMRVDDPMEVSCLEPNEAWELFQMKVGENTLKGHPDIPELARKVAGKCCGLPLALNVIGETMACKRMVQEWRNAIDVLSSYAAEFPGMEQILPILKYSYDNLNKEQVKPCFLYCSLFPEDYRMEKERLIDYWICEGFIDENESRERALSQGYEIIGILVRACLLLEEAINKEQVKMHDVVREMALWIASDLGEHKERCIVQVGVGLREVPKVKNWSSVRRMSLMENEIEILSGSPECLELTTLFLQKNDSLLHISDEFFRCIPMLVVLDLSGNSSLRKLPNQISKLVSLRYLDLSWTYIKRLPVGLQELKKLRYLRLDYMKRLKSISGISNISSLRKLQLLQSKMSLDMSLVEELQLLEHLEVLNISIKSSLVVEKLLNAPRLVKCLQILVLRGVQEESSGVLTLPDMDNLNKVIIRKCGMCEIKIERKTLSLSSNRSPKTQFLHNLSTVHISSCDGLKDLTWLLFAPNLTSLEVLDSELVEGIINQEKAMTMSGIIPFQKLESLRLHNLAMLRSIYWQPLSFPCLKTIHITKCPELRKLPLDSEIAIRDEELVIKYQEEEWLERVEWDNEATRLRFLPFFKFFGPEWQVSYVR*
>AT1G12290.1
MGGCVSVQVSCDQLLNHLGRCFCRKLYYIQNIKENLTSLEEAMEDLKALRDDLLRKVQTAEEGGLQRLHQIKVWLKRVKTIESQFNDLDSSRTVELQRLCCCGVGSRNLRLSYDYGRRVFLMLNIVEDLKSKGIFEEVAHPATRAVGEERPLQPTIVGQETILEKAWDHLMDDGTKIMGLYGMGGVGKTTLLTQINNRFCDTDDGVEIVIWVVVSGDLQIHKIQKEIGEKIGFIGVEWNQKSENQKAVDILNFLSKKRFVLLLDDIWKRVELTEIGIPNPTSENGCKIAFTTRCQSVCASMGVHDPMEVRCLGADDAWDLFKKKVGDITLSSHPDIPEIARKVAQACCGLPLALNVIGETMACKKTTQEWDRAVDVSTTYAANFGAVKERILPILKYSYDNLESESVKTCFLYCSLFPEDDLIEKERLIDYWICEGFIDGDENKKGAVGEGYEILGTLVCASLLVEGGKFNNKSYVKMHDVVREMALWIASDLRKHKDNCIVRAGFRLNEIPKVKDWKVVSRMSLVNNRIKEIHGSPECPKLTTLFLQDNRHLVNISGEFFRSMPRLVVLDLSWNVNLSGLPDQISELVSLRYLDLSYSSIGRLPVGLLKLKKLMHLNLESMLCLESVSGIDHLSNLKTVRLLNLRMWLTISLLEELERLENLEVLTIEIISSSALEQLLCSHRLVRCLQKVSVKYLDEESVRILTLPSIGDLREVFIGGCGMRDIIIERNTSLTSPCFPNLSKVLITGCNGLKDLTWLLFAPNLTHLNVWNSRQIEEIISQEKASTADIVPFRKLEYLHLWDLPELKSIYWNPLPFPCLNQINVQNKCRKLTKLPLDSQSCIVAGEELVIQYGDEEWKERVEWEDKATRLRFLPSCKLVLCNR*
>AT1G58400.1
MVEAIVSFGVEKLWDRLTQEYEQFQGVEDRIAELKSNLNLLKSFLKDAEAKKNTSQMVRHCVEEIKEIVYDTENMIETFILKEAARKRSGIIRRITKLTCIKVHRWEFASDIGGISKRISKVIQDMHSFGVQQMISDGSQSSHLLQEREREMRQTFSRGYESDFVGLEVNVKKLVGYLVEEDDIQIVSVTGMGGLGKTTLARQVFNHEDVKHQFDRLAWVCVSQEFTRKNVWQMILQNLTSRETKDEILQMEEAELHDELFQLLETSKSLIVFDDIWKEEDWGLINPIFPPKKETIAMHGNRRYVNFKPECLTILESWILFQRIAMPRVDESEFKVDKEMEMMGKQMIKYCGGLPLAVKVLGGLLAAKYTFHDWKRLSENIGCHIVGRTDFSDGNNSSVYHVLSLSFEELPSYLKHCFLYLAHFPEDHNIKVEKLSYCWAAEGILEPRHYHGQTIRDVGESYIEELVRRNMVIAERDVTTLRFEACHLHDMMREVCLLKAKEENFVQIASILPPTANSQYPGTSRRFVSQNPTTLHVSRDINNPKLQSLLIVWENRRKSWKLLGSSFIRLELLRVLDLYKAKFEGRNLPSGIGKLIHLRYLNLDLARVSRLPSSLGNLRLLIYLDINVCTKSLFVPNCLMGMHELRYLRLPFNTSKEIKLGLCNLVNLETLENFSTENSSLEDLRGMVSLRTLTIGLFKHISKETLFASILGMRHLENLSIRTPDGSSKFKRIMEDGIVLDAIHLKQLNLRLYMPKLPDEQHFPSHLTSISLDGCCLVEDPLPILEKLLELKEVRLDFRAFCGKRMVSSDGGFPQLHRLYIWGLAEWEEWIVEEGSMPRLHTLTIWNCQKLKQLPDGLRFIYSIKDLDMDKKWKEILSEGGEEYYKVQHIPSVKFEKDYK*
>AT1G58390.1
MAGELVSFGIKKLWDLLSQECEQFQGVEDQVTGLKRDLNLLSSFLKDADAKKHTTAVVRNVVEEIKEIVYDAEDIIETYLLKEKLWKTSGIKMRIRRHACIISDRRRNALDVGGIRTRISDVIRDMQSFGVQQAIVDGGYMQPQGDRQREMRQTFSKDYESDFVGLEVNVKKLVGYLVDEENVQVVSITGMGGLGKTTLARQVFNHEDVKHQFDRLAWVCVSQEFTRKNVWQMILQNLTSREKKDEILQMEEAELHDKLFQLLETSKSLIVFDDIWKDEDWDLIKPIFPPNKGWKVLLTSQNESVAVRGDIKYLNFKPECLAIEDSWTLFQRIAFPKKDASESKVDEEMEDMGKQMLKHCGGLPLAIKVLGGLLAAKYTMHDWERLSVNIGSDIVGRTSSNNSSIYHVLSMSFEELPSYLKHCFLYLAHFPEDHKINVEKLSYCWAAEGISTAEDYHNGETIQDVGQSYLEELVRRNMIIWERDATASRFGTCHLHDMMREVCLFKAKEENFLQIAVKSVGVTSSSTGNSQSPCRSRRLVYQCPTTLHVERDINNPKLRSLVVLWHDLWVENWKLLGTSFTRLKLLRVLDLFYVDFEGMKLPFGIGNLIHLRYLSLQDAKVSHLPSSLGNLMLLIYLNLDVDTEFIFVPDVFMRMHELRYLKLPLHMHKKTRLSLRNLVKLETLVYFSTWHSSSKDLCGMTRLMTLAIRLTRVTSTETLSASISGLRNLEYLYIVGTHSKKMREEGIVLDFIHLKHLLLDLYMPRQQHFPSRLTFVKLSECGLEEDPMPILEKLLHLKGVILLKGSYCGRRMVCSGGGFPQLKKLEIVGLNKWEEWLVEEGSMPLLETLSILDCEELKEIPDGLRFIYSLELVMLGTRWKKKFSVGGEDYYKVQHIPSVEFIGGYLK*
>AT1G27170.1
MESGVVSKPHRLKYDVFLSFRGADTRDNFGDHLYKALKDKVRVFRDNEGMERGDEISSSLKAGMEDSAASVIVISRNYSGSRWCLDELAMLCKMKSSLDRRILPIFYHVDPSHVRKQSDHIKKDFEEHQVRFSEEKEKVQEWREALTLVGNLAGYVCDKDSKDDDMIELVVKRVLAELSNTPEKVGEFIVGLESPLKDLTGLIDTESSSGVQVLGLYGMGGIGKTTLAKAFYNKIVGNFEQRAFISDIRERSSAENGLVTLQKTLIKELFRLVPEIEDVSIGLEKIKANVHEKKIIVVLDDVDHIDQVHALVGETRWYGQGTLIVITTRDSEILSKLSVNQQYEVKCLTEPQALKLFSYHSLRKEEPTKNLLALSKKIVQISGLLPLAVEVFGSLLYDKKEEKDWQTQLDKLKKTQPGNLQDVLELSFKSLDDEEKKVFLDIACLFLKMEIKKDEVVIVLKGCGLNAEAALSVLRQKSLVKILANDTLWMHDQIRDMGRQMVLKESREDPGLRSRLWDRGEIMTVLNNMKGTSSIRGIVLDFKKKFARDPTADEIVSRNLRNNPGIYSVFNYLKNKLVRFPAEEKPKSSEITIPVESFAPMTKLRLLQINNVELEGNLKLLPSELKWIQWKGCPLENLPPDFLARQLSVLDLSESGIRQVQTLRNKMVDENLKVVILRGCHSLEAIPDLSNHEALEKLVFEQCTLLVKVPKSVGNLRKLIHLDFRRCSKLSEFLVDVSGLKLLEKLFLSGCSDLSVLPENIGAMTSLKELLLDGTAIKNLPESINRLQNLEILSLRGCKIQELPLCIGTLKSLEKLYLDDTALKNLPSSIGDLKNLQDLHLVRCTSLSKIPDSINELKSLKKLFINGSAVEELPLKPSSLPSLYDFSAGDCKFLKQVPSSIGRLNSLLQLQLSSTPIEALPEEIGALHFIRELELRNCKFLKFLPKSIGDMDTLYSLNLEGSNIEELPEEFGKLEKLVELRMSNCKMLKRLPESFGDLKSLHRLYMKETLVSELPESFGNLSNLMVLEMLKKPLFRISESNVPGTSEEPRFVEVPNSFSKLLKLEELDACSWRISGKIPDDLEKLSCLMKLNLGNNYFHSLPSSLVKLSNLQELSLRDCRELKRLPPLPCKLEQLNLANCFSLESVSDLSELTILTDLNLTNCAKVVDIPGLEHLTALKRLYMTGCNSNYSLAVKKRLSKASLKMMRNLSLPGNRVPDWFSQGPVTFSAQPNRELRGVIIAVVVALNDETEDDDYQLPDVMEVQAQIHKLDHHKCTNTLHLSGVPRTNNDQLHICRYSAFHPLVTMLKDGYTIQVIKRNPPIKQGVELKMHGIHLVYEGDDDLEGRENTLPETQQTVSQKLANFFSSFEEEEGETISESESTVI*
>AT1G31540.2
MASSSSSHNWLYDVFLSFRGEDVRVTFRSHFLKELDRKLITAFRDNEIERSHSLWPDLEQAIKESRIAVVVFSKNYASSSWCLNELLEIVNCNDKIVIPVFYHVDPSQVRHQIGDFGKIFENTCKRQTDEEVKNQWKKALTLVANMLGFDSAKWNDEAKMIEEIANDVLGKLLLTTPKDSEELVGIEDHIAEMSLLLQLESKEVRMVGISGSSGIGKTTIARALFKRLSRHFQGSTFIDRAFVSYSRNIYSGANPDDPNMKLQLQGHFLSEILGKKDIKIDDPAALEERLKHQKVLIIIDDLDDIMVLDTLVGQTQWFGYGSRIIVVTNDKHFLIAHGIDHIYEVSFPTDVHACQMLCQSAFKQNYAPKGFEDLVVDVVRHAGNFPLGLNLLGKYLRRRDMEYWMDMLPRLENSLRIDGKIEKILRISYDGLESEDQEIFRHIACLFNHMEVTTIKSLLADSDVSFALENLADKSLIHVRQGYVVMHRSLQEMGRKIVRIQSIDKPGEREFLVDPNDIHDILNACTGTQKVLGISLDIRNIRELDVHERAFKGMSNLRFLEIKNFGLKEDGLHLPPSFDYLPRTLKLLCWSKFPMRCMPFGFRPENLVKLEMQYSKLHKLWEGVAPLTCLKEMDLHGSSNLKVIPDLSEATNLEILNLKFCESLVELPSSIRNLNKLLNLDMLNCKSLKILPTGFNLKSLDRLNLYHCSKLKTFPKFSTNISVLNLNLTNIEDFPSNLHLENLVEFRISKEESDEKQWEEEKPLTPFLAMMLSPTLTSLHLENLPSLVELTSSFQNLNQLKDLIIINCINLETLPTGINLQSLDYLCFSGCSQLRSFPEISTNISVLYLDETAIEEVPWWIEKFSNLTELSMNSCSRLKCVFLHMSKLKHLKEALFRNCGTLTRVELSGYPSGMEVMKADNIDTASSSLPKVVLSFLDCFNLDPETVLHHQESIIFNYMLFTGKEEVPSYFTYRTTGSSSLTIPILHVHLSQPFFRFRIGALVTNKEEPVELEVKCEFKDRFGNNFDYDIYFEVNKDRYYGEDCYNIAILDCRIPLNEDNAALAQRNYYDHVDIKIEQLDKRYSDIEQWGIRLLEDCSSAETRLDNYSNSTLPHVSEAEEGNKGYTPLQGLVNEIEHSEEPGDINVETERSTKRMRLYHFI*
>AT1G51480.1
MVQHWDGDPAVRTKSHIEMLHPACEMSWNLKQHDDTAASLMVIQSPTSDPVFNPVHTIKQFGERYTQDFVIRERDKSFGVLIHCFCKMADWLLLIPWNKIFTAACGCFFSDRNYIHKMEANLDDLHTTMEELKNGRDDLLRRVSIEEDKGLQQLAQVKGWISRVEIVESRFKDLLEDKSTETGRLCLFGFCSENCISSYNYGEKVMKNLEEVKELLSKKHFEVVAHKIPVPKVEEKNIHTTVGLYAMVEMAWKSLMNDEIRTLCLHGMGGVGKTTLLACINNKFVELESEFDVVIWVVVSKDFQLEGIQDQILGRLRLDKEWERETENKKASLINNNLKRKKFVLLLDDLWSEVDLNKIGVPPPTRENGAKIVFTKRSKEVSKYMKADMQIKVSCLSPDEAWELFRITVDDVILSSHEDIPALARIVAAKCHGLPLALIVIGEAMACKETIQEWHHAINVLNSPAGHKFPGMEERILLVLKFSYDSLKNGEIKLCFLYCSLFPEDFEIEKEKLIEYWICEGYINPNRYEDGGTNQGYDIIGLLVRAHLLIECELTTKVKMHYVIREMALWINSDFGKQQETICVKSGAHVRMIPNDINWEIVRQVSLISTQIEKISCSSKCSNLSTLLLPYNKLVNISVGFFLFMPKLVVLDLSTNMSLIELPEEISNLCSLQYLNLSSTGIKSLPGGMKKLRKLIYLNLEFSYKLESLVGISATLPNLQVLKLFYSNVCVDDILMEELQHMDHLKILTVTIDDAMILERIQGIDRLASSIRGLCLTNMSAPRVVLSTTALGGLQQLAILSCNISEIKMDWKSKERREVSPMEIHPSTSTSSPGFKQLSSVNIMKLVGPRDLSWLLFAQNLKSLHVGFSPEIEEIINKEKGSSITKEIAFGKLESLVIYKLPELKEICWNYRTLPNSRYFDVKDCPKLPEDIANFPMHAEE*
>AT1G56510.1
MASSSSSPRNWRYNVFTSFHGPDVRIKFLSHLRQQFVYNGITMFDDNGIERSQIIAPALKKAIGESRVAIVLLSKNYASSSWCLDELLEILKCKEYIGQIVMTVFYEVDPSHVRKQTGDFGIAFKETCAHKTEEERSKWSQALTYVGNIAGEDFIHWKDEAKMIEKIARDVSTKINVTPCRDFDDMVGLERHLKEMVSLLDLDKEGVKMVGISGPAGIGKSTIAKALHSRHSSTFQHNCFVDNLWENYKICTGEHGVKLRLHEQFVSKILKQNGLELTHLSVIKDRLQDKKVLIILDDVESLAQLETLADMTWFGPGSRVIVTTENKEILQQHGIGDIYQVGYPSESEALTIFCLSAFKQASPPDGFMDLADEVVRICDKLPLALCVLGSSLLRKSQTDWEDELPRLRNCLDGIESVLKVGFESLNEKDQALFLYITVFFNYECADHVTLMLAKSNLNVRLGLKNLANRYLIHIDHDQKKRVVVHRLLRVMAIQVCTKQKPWKSQILVDAEKIAYVLEEATGNRSIKGVSFDTAEIDELMISPKAFEKMCNLLFLKVYDAGWHTGKRKLDIPEDIKFPRTIRLFHWDAYSGKRLPSSFFAENLVEVNMQDSELQKLWEGTQCLANLKKIDLSRSSCLTELPDLSNATNLEDLYVGSCTALVELPSSIGNLHKLAHIMMYSCESLEVIPSLINLTSLTFLNMNKCSRLRRFPDIPTSIEDVQVTGTTLEELPASLTHCSGLQTIKISGSVNLKIFYTELPVSVSHINISNSGIEWITEDCIKGLHNLHDLCLSGCKRLVSLPELPRSLKILQADDCDSLESLNGHLNTPNAELYFANCFKLDAEARRAIIQQSFVSGWALLPGLEVPPEFGHRARGNSLIIPYSASNRFKVCVVMSLNHHQPFELVPRNLLYRWTVIGDSVSSDEKTFHLSHMFNADSVNSKLQKPHLFIFHSCLPFIFHSCLPFIFDISNIMLEFSSEYKDFDILECGVQILTDETDERNIWGSLVF*
>AT1G59124.1
MAGELISFGIQNLWNLLSQECELFQGVEDQVTELKRDLNMLSSFLKDANAKKHTSAVVKNCVEEIKEIIYDGEDTIETFVLEQNLGKTSGIKKSIRRLACIIPDRRRYALGIGGLSNRISKVIRDMQSFGVQQAIVDGGYKQPQGDKQREMRQKFSKDDDSDFVGLEANVKKLVGYLVDEANVQVVSITGMGGLGKTTLAKQVFNHEDVKHQFDGLSWVCVSQDFTRMNVWQKILRDLKPKEEEKKIMEMTQDTLQGELIRLLETSKSLIVLDDIWEKEDWELIKPIFPPTKGWKVLLTSRNESVAMRRNTSYINFKPECLTTEDSWTLFQRIALPMKDAAEFKIDEEKEELGKLMIKHCGGLPLAIRVLGGMLAEKYTSHDWRRLSENIGSHLVGGRTNFNDDNNNTCNNVLSLSFEELPSYLKHCFLYLAHFPEDYEIKVENLSYYWAAEGIFQPRHYDGETIRDVGDVYIEELVRRNMVISERDVKTSRFETCHLHDMMREVCLLKAKEENFLQITSSRPSTANLQSTVTSRRFVYQYPTTLHVEKDINNPKLRALVVVTLGSWNLAGSSFTRLELLRVLDLIEVKIKGGKLASCIGKLIHLRYLSLEYAEVTHIPYSLGNLKLLIYLNLASFGRSTFVPNVLMGMQELRYLALPSDMGRKTKLELSNLVKLETLENFSTENSSLEDLCGMVRLSTLNIKLIEETSLETLAASIGGLKYLEKLEIYDHGSEMRTKEAGIVFDFVHLKRLWLKLYMPRLSTEQHFPSHLTTLYLESCRLEEDPMPILEKLLQLKELELGFESFSGKKMVCSSGGFPQLQRLSLLKLEEWEDWKVEESSMPLLRTLDIQIHCRL*
>AT1G56520.2
MASSSSSPRNWRYNVFTSFHGPDVRIKFLSHLRQQFIYNGITMFDDNGIERSQIIAPALKKAIGESRIAILLLSKNYASSSWSLDELLEILKCKEDIGQIVMTVFYEVDPSDVRNQTGDFGIAFKETCAHKTEEERQKWTQALTYVGNIAGEDFKHWPNEAKMIEKIARDVSDILNVTPCRDFDGMVGLNDHLREMESLLDLKNDGVKIVGISGPAGIGKSTIATALHGRLSNMFQRTCFVDNLRESYKIGLDEYRLKLHLQQQLLAYVLNQDKIRVGHLSVMKERLDDLRVLIILDDVEHLYQLEALADIRWFGPGSRVIVTTENREILLQHGIKDIYHVGFPSEGEALMIFCLSAFRQPSPPYGFLKLTYEVASICGNLPLGLHVLGTLLWGKSQADWIEELPRLKDCLDGRIESVLKVGYESLYEKDQALFLLIAVYFNYDYVDYVTSMLENTNVLDVRLGLKKLANRCLIQIDIDHNRKSRVVMNRLLQVMAREVISKQKISKRKILEDPQDICYVLEEAKGKGSALGLSLDVAEIKELVINKKAFKKMCNLLILKVFNGTDPRDSKLHVPEEMELPSSIRLLHWEAYPRKSFRFGPENLVTLNMEYSELEKLWKGTQPLANLKEMNLCGSSCLKELPDLSKAANLERLDVAECNALVEIPSSVANLHKIVNLHMESCESLEVIPTLINLASLKIINIHDCPRLKSFPDVPTSLEELVIEKTGVQELPASFRHCTGVTTLYICSNRNLKTFSTHLPMGLRKLDLSNCGIEWVTDSIKDLHNLYYLKLSGCKRLVSLPELPCSLECLFAEDCTSLERVSDSLNIPNAQFNFIKCFTLDREARRAIIQQSFVHGNVILPAREVLEEVDYRARGNCLTIPPSAFNRFKVCVVLVIGDSVKSASEDFQLQTVYTFQTEHVFIFDISFPLIFNGRKIMLKFFGGYARIIECGVQILMDETDGSNKGLFENVEWRTYKSYEEAVEKEEYQWDTNQSEEEEEDDLWDTHESNEAFDKEDHDYESAPTAYEDICLNPSPKLDPIPNPTASSSRPLSRFTFPDSAAAFATPRIDDEASNKDDNEEGDKSEIVSEDKDEDTAHDGDYQSISSKLLHMLSLCVN*
>AT1G63350.1
MGISFSIPFDPCVNKVSQWLDMKVSYTHNLEKNLVALETTMEELKAKRDDLLRKLKREEDRGLQTLGEIKVWLNRVETIESRVNDLLNARNAELQRLCLCGFCSKSLTTSYRYGKSVFLKLREVEKLERRVFEVISDQASTSEVEEQQLQPTIVGQETMLDNAWNHLMEDGVGIMGLYGMGGVGKTTLLTQINNKFSKYMCGFDSVIWVVVSKEVNVENILDEIAQKVHISGEKWDTKYKYQKGVYLYNFLRKMRFVLFLDDIWEKVNLVEIGVPFPTIKNKCKVVFTTRSLDVCTSMGVEKPMEVQCLADNDAYDLFQKKVGQITLGSDPEIRELSRVVAKKCCGLPLALNVVSETMSCKRTVQEWRHAIYVLNSYAAKFSGMDDKILPLLKYSYDSLKGEDVKMCLLYCALFPEDAKIRKENLIEYWICEEIIDGSEGIDKAENQGYEIIGSLVRASLLMEEVELDGANIVCLHDVVREMALWIASDLGKQNEAFIVRASVGLREILKVENWNVVRRMSLMKNNIAHLDGRLDCMELTTLLLQSTHLEKISSEFFNSMPKLAVLDLSGNYYLSELPNGISELVSLQYLNLSSTGIRHLPKGLQELKKLIHLYLERTSQLGSMVGISCLHNLKVLKLSGSSYAWDLDTVKELEALEHLEVLTTTIDDCTLGTDQFLSSHRLMSCIRFLKISNNSNRNRNSSRISLPVTMDRLQEFTIEHCHTSEIKMGRICSFSSLIEVNLSNCRRLRELTFLMFAPNLKRLHVVSSNQLEDIINKEKAHDGEKSGIVPFPKLNELHLYNLRELKNIYWSPLPFPCLEKINVMGCPNLKKLPLDSKSGKHGGNGLIITHREMEWITRVEWEDEATKTRFLANRSSFSSSLICFSNDLVSRDMNCFHL*
>AT1G63730.1
MASSSSSPRTWRYRVFTSFHGPDVRKTVLSHLRKQFICNGITMFDDQRIERGQTISPELTRGIRESRISIVVLSKNYASSSWCLDELLEILKCKEDIGQIVMTVFYGVDPSDVRKQTGEFGIRFSETWARKTEEEKQKWSQALNDVGNIAGEHFLNWDKESKMVETIARDVSNKLNTTISKDFEDMVGIEAHLQKMQSLLHLDNEDEAMIVGICGPSGIGKTTIARALHSRLSSSFQLTCFMENLKGSYNSGLDEYGLKLCLQQQLLSKILNQNDLRIFHLGAIPERLCDQNVLIILDGVDDLQQLEALTNETSWFGPGSRIIVTTEDQELLEQHDINNTYHVDFPTIKEARKIFCRSAFRQSSAPYGFEKLVERVLKLCSNLPLGLRVMGSSLRRKKEDDWESILHRQENSLDRKIEGVLRVGYDNLHKNDQFLFLLIAFFFNYQDNDHVKAMLGDSKLDVRYGLKTLAYKSLIQISIKGDIVMHKLLQQVGKEAVQRQDHGKRQILIDSDEICDVLENDSGNRNVMGISFDISTLLNDVYISAEAFKRIRNLRFLSIYKTRLDTNVRLHLSEDMVFPPQLRLLHWEVYPGKSLPHTFRPEYLVELNLRDNQLEKLWEGIQPLTNLKKMELLRSSNLKVLPNLSDATNLEVLNLALCESLVEIPPSIGNLHKLEKLIMDFCRKLKVVPTHFNLASLESLGMMGCWQLKNIPDISTNITTLKITDTMLEDLPQSIRLWSGLQVLDIYGSVNIYHAPAEIYLEGRGADIKKIPDCIKDLDGLKELHIYGCPKIVSLPELPSSLKRLIVDTCESLETLVHFPFESAIEDLYFSNCFKLGQEARRVITKQSRDAWLPGRNVPAEFHYRAVGNSLTIPTDTYECRICVVISPKQKMVEFFDLLCRQRKNGFSTGQKRLQLLPKVQAEHLFIGHFTLSDKLDSGVLLEFSTSSKDIDIIECGIQIFHGHYR*
>AT1G72870.1
MASSSSSSEHKVFLSFRREDTGRTFVSHLYRSLDQKEIRTYKFENQQAGDGKRISSEVKQAINESRIAVVVISENYVSSVLCLDVLAKIIERLPLIKIETVFYEVDPGDLTRPTGKFADDFRRHEARENRRTVNRWRDALDQLVSITNSNFCSRNWEDDSKMIDDLIIRLINIYFSKYYTPDVDIIAETTVGLDASVLGLMTDIDMKYKLNSLSGSVESGFGLERYALEATSVMDDMSNESPSPTSDDSNGLVGMYRHKKAVYGLLDLESKNQVRTIGIWGFQGVGKTTLAECVFDDISSHFQHYCFLTNANKIYQNRISPSLLKHLTRRRSSEDIFDAIKPSLVNRKVLFVVDGVDATYNEQFNDAMKVTRWLGPGSRIIMTSRFKSSLKFGGAKYEMECLRYEEALQLFSLYAFKKTYPLIGFELFSIRAVHFAGRLPLSLKVLGSFLYDKDEESWKRTLHKLEASQDNDRRYVSNYIGAGEYLPRRQIELEQYVSPDEEEYSPSYIMSL*
>AT1G59218.1
MAGELISFGIQNLWNLLSQECELFQGVEDQVTELKRDLNLLSSFLKDADAKKHTSAVVKNCVEEIKEIIYDGEDTIETFVLEQNLGKTSGIKKSIRRLACIIPDRRRYALGIGGLSNRISKVIRDMQSFGVQQAIVDGGYKQPQGDKQREMRPRFSKDDDSDFVGLEANVKKLVGYLVDEANVQVVSITGMGGLGKTTLAKQVFNHEDVKHQFDGLSWVCVSQDFTRMNVWQKILRDLKPKEEEKKIMEMTQDTLQGELIRLLETSKSLIVLDDIWEKEDWELIKPIFPPTKGWKVLLTSRNESVAMRRNTSYINFKPECLTTEDSWTLFQRIALPMKDAAEFKIDEEKEELGKLMIKHCGGLPLAIRVLGGMLAEKYTSHDWRRLSENIGSHLVGGRTNFNDDNNNTCNYVLSLSFEELPSYLKHCFLYLAHFPDDYEINVKNLSYYWAAEGIFQPRHYDGEIIRDVGDVYIEELVRRNMVISERDVKTSRFETCHLHDMMREVCLLKAKEENFLQITSSRTSTGNSLSIVTSRRLVYQYPITLDVEKDINDPKLRSLVVVANTYMFWGGWSWMLLGSSFIRLELLRVLDIHRAKLKGGKLASSIGQLIHLRYLNLKHAEVTHIPYSLGNLKLLIYLNLVILVSGSTLVPNVLKEMQQLRYLALPKDMGRKTKLELSNLVKLETLKNFSTKNCSLEDLRGMVRLRTLTIELRKETSLETLAASIGGLKYLESLTITDLGSEMRTKEAGIVFDFVYLKTLTLKLYMPRLSKEQHFPSHLTTLYLQHCRLEEDPMPILEKLHQLKELELRRKSFSGKEMVCSSGGFPQLQKLSIKGLEEWEDWKVEESSMPVLHTLDIRDCRKLKQLPDEHLPSHLTSISLFFCCLEEDPMPTLERLVHLKELQLLFRSFSGRIMVCAGSGFPQLHKLKLSELDGLEEWIVEDGSMPQLHTLEIRRCPKLKKLPNGFPQLQNLELNELEEWEEWIVEDGSMPLLHTLRIWNCPKLKQLPDGLRFIYSLKNLTVPKRWKKRLSKGGEDYYKVQHIPSVEFY*
>AT1G69550.1
MLMDSSFFLTIVAAAFAIGFFIFLRKLRIHQENEDVGSSSTSPPSSLASSTSPPSTLSSSTSHPSSSTSPPSSLSCTGTHHVFPSFRGDDVRRNFLSHIQKEFRRKGITPFIDNEIRRGESIGPELIKAIRESKIAIVLLSRNYASSKWCLEELVEIMKCKKEFGLTVFAIFYEVDPSHVKKLTGEFGAVFQKTCKGRTKENIMRWRQAFEEVATIAGYDSRNWENEAAMIEEIAIEISKRLINSSPFSGFEGLIGMKAHIEKMKQLLCLDSTDERRTVGISGPSGIGKSTIARVLHNQISDGFQMSVFMKFKPSYTRPICSDDHDVKLQLEQQFLAQLINQEDIKIHQLGTAQNFVMGKKVLIVLDGVDQLVQLLAMPKAVCLGPGSRIIITTQDQQLLKAFQIKHIYNVDFPPDHEALQIFCIHAFGHDSPDDGFEKLATKVTRLAGNLPLGLRVMGSHFRGMSKEDWKGELPRLRIRLDGEIGSILKFSYDVLDDEDKDLFLHIACFFNDEGIDHTFEDTLRHKFSNVQRGLQVLVQRSLISEDLTQPMHNLLVQLGREIVRNQSVYEPGKRQFLVDGKEICEVLTSHTGSESVIGINFEVYWSMDELNISDRVFEGMSNLQFFRFDENSYGRLHLPQGLNYLPPKLRILHWDYYPMTSLPSKFNLKFLVKIILKHSELEKLWEGIQPLVNLKVMDLRYSSHLKELPNLSTAINLLEMVLSDCSSLIELPSSIGNATNIKSLDIQGCSSLLKLPSSIGNLITLPRLDLMGCSSLVELPSSIGNLINLPRLDLMGCSSLVELPSSIGNLINLEAFYFHGCSSLLELPSSIGNLISLKILYLKRISSLVEIPSSIGNLINLKLLNLSGCSSLVELPSSIGNLINLKKLDLSGCSSLVELPLSIGNLINLQELYLSECSSLVELPSSIGNLINLKTLNLSECSSLVELPSSIGNLINLQELYLSECSSLVELPSSIGNLINLKKLDLSGCSSLVELPLSIGNLINLKTLNLSECSSLVELPSSIGNLINLQELYLSECSSLVELPSSIGNLINLKKLDLSGCSSLVELPLSIGNLINLKTLNLSGCSSLVELPSSIGNLNLKKLDLSGCSSLVELPSSIGNLINLKKLDLSGCSSLVELPLSIGNLINLQELYLSECSSLVELPSSIGNLINLQELYLSECSSLVELPSSIGNLINLKKLDLNKCTKLVSLPQLPDSLSVLVAESCESLETLACSFPNPQVWLKFIDCWKLNEKGRDIIVQTSTSNYTMLPGREVPAFFTYRATTGGSLAVKLNERHCRTSCRFKACILLVRKGDKIDCEEWGSVYLTVLEKQSGRKYSLESPTLYPLLTEHLYTFEIEAKGVKSVELVIKFQFGRKKWEIGECGIRPLLEEDTHVESSI*
>AT1G58410.1
MELVSFGVEKLWDRLSQEYDQFKGVEDQVTELKSNLNLLKSFLKDADAKKHISEMVRHCVEEIKDIVYDTEDIIETFILKEKVEMKRGIMKRIKRFASTIMDRRELASDIGGISKRISKVIQDMQSFGVQQIITDGSRSSHPLQERQREMRHTFSRDSENDFVGMEANVKKLVGYLVEKDDYQIVSLTGMGGLGKTTLARQVFNHDVVKDRFDGFAWVSVSQEFTRISVWQTILQNLTSKERKDEIQNMKEADLHDDLFRLLESSKTLIVLDDIWKEEDWDLIKPIFPPKKGWKVLLTSRTESIAMRGDTTYISFKPKCLSIPDSWTLFQSIAMPRKDTSEFKVDEEMENMGKKMIKHCGGLSLAVKVLGGLLAAKYTLHDWKRLSENIGSHIVERTSGNNSSIDHVLSVSFEELPNYLKHCFLYLAHFPEDHEIDVEKLHYYWAAEGISERRRYDGETIRDTGDSYIEELVRRNMVISERDVMTSRFETCRLHDMMREICLFKAKEENFLQIVSNHSPTSNPQTLGASRRFVLHNPTTLHVERYKNNPKLRSLVVVYDDIGNRRWMLSGSIFTRVKLLRVLDLVQAKFKGGKLPSDIGKLIHLRYLSLKDAKVSHLPSSLRNLVLLIYLDIRTDFTDIFVPNVFMGMRELRYLELPRFMHEKTKLELSNLEKLEALENFSTKSSSLEDLRGMVRLRTLVIILSEGTSLQTLSASVCGLRHLENFKIMENAGVNRMGEERMVLDFTYLKKLTLSIEMPRLPKIQHLPSHLTVLDLSYCCLEEDPMPILEKLLELKDLSLDYLSFSGRKMVCSAGGFPQLRKLALDEQEEWEEWIVEEGSMSRLHTLSIWSSTLKELPDGLRFIYSLKNLIMGKSWMERLSERGEEFYKVQNIPFIKFSS*
>AT1G52660.1
MGKDFKSLVTRCIYVGKMNDNAKKLKIATEELKDLGNNVMKRVKLCEEQQQMKRLDKVQTWLRQADTVIKEAEEYFLMSSSSSSSGLISSSHKMEKKICKKLKEVQEIKSRGMFEVVAESTGGIGGGAGGGLTIKDSDEQTIGLEAVSGLVWRCLTMENTGIIGLYGVEGVGKTTVLTQVNNRLLQQKANGFDFVLWVFVSKNLNLQKIQDTIREKIGFLDRTWTSKSEEEKAAKIFEILSKRRFALFLDDVWEKVDLVKAGVPPPDAQNRSKIVFTTCSEEVCKEMSAQTKIKVEKLAWERAWDLFKKNVGEDTIKSHPDIAKVAQEVAARCDGLPLALVTIGRAMASKKTPQEWRDALYILSNSPPNFSVLKLLDRN*
>AT1G61310.1
MGSCFSFQIAVGDQTMNRIFDCLIGKSYIRTLEQNLRALQREMEDLRATQHEVQNKVAREESRHQQRLEAVQVWLDRVNSIDIECKDLLSVSPVELQKLCLCGLCTKYVCSSYKYGKKVFLLLEEVKILKSEGNFDEVSQPPPRSEVEERPTQPTIGQEEMLEKAWNRLMEDGVGIMGLHGMGGVGKTTLFKKIHNKFAEIGGTFDIVIWIVVSQGAKLSKLQEDIAEKLHLCDDLWKNKNESDKATDIHRVLKGKRFVLMLDDIWEKVDLEAIGIPYPSEVNKCKVAFTTRSREVCGEMGDHKPMQVNCLEPEDAWELFKNKVGDNTLSSDPVIVGLAREVAQKCRGLPLALNVIGETMASKTMVQEWEYAIDVLTRSAAEFSGMENKILPILKYSYDSLGDEHIKSCFLYCALFPEDGQIYTETLIDKLICEGFIGEDQVIKRARNKGYAMLGTLTRANLLTKVGTELANLLTKVSIYHCVMHDVVREMALWIASDFGKQKENFVVQASAGLHEIPEVKDWGAVRRMSLMRNEIEEITCESKCSELTTLFLQSNQLKNLSGEFIRYMQKLVVLDLSDNRDFNELPEQISGLVSLQYLDLSFTRIEQLPVGLKELKKLTFLDLAYTARLCSISGISRLLSLRVLSLLGSKVHGDASVLKELQQLENLQDLAITLSAELISLDQRLAKVISILGIEGFLQKPFDLSFLASMENLSSLWVKNSYFSEIKCRESETDSSYLHINPKIPCFTNLSRLDIVKCHSMKDLTWILFAPNLVVLFIEDSREVGEIINKEKATNLTSITPFLKLERLILCYLPKLESIYWSPLPFPLLLNIDVEECPKLRKLPLNATSAPKVEEFRILMYPPELEWEDEDTKNRFLPEMVSTSTSSKDPLLRNGIPRCLKSESTLLLLILLYLSSCRAFGLYN*
>AT1G65850.2
MTSMIASRQQSQRSCPICATPYYNKILDSSTISSSSVPSSSSSHKWTHQVFPSFRGEDVRRGFLSHIHKEFQRKGITPFIDNEIKRGESIGLEIIHAIRESKIAIVLLSRNYASSSWCLDELVEIMKCKEEFSQIVIPIFYRVDPSDVKKLTGNFGNVFKNNCVGKTNEVIRKWRQALAKMGTTTGYDSRNWDNEATMIENIATDISNMLNYSTPSRDFDGLIGMRAHMKVMEPMLCLHSDEVRMIGIWGPSGIGKTTIARILFSQFSDSFELSVFMENVKELMYTRPVCSDEYSAKLHLQKQFMSQIINHKDIEIPHLGVVEDRLKDKKVFIVLDNIDQSIQLDAIAKESRWFGHGSRIIITTQDRKLLKAHDGINHIYNVNFPSAYEACQIFCMYAFGQKFPKDGFEELAWEVAKLLGGLPLGLRVMGSHFRGMSKHEWINALPRLRTRLDANIQSILKFSYNALCEEDKDLFLYIACLFNNKRIEKVEEHLAEKSLNVKQGLHVLTEKSLISIEGGRIKMHNLLEQLGKEIVRHGLGHQPIREPGKRQFLVDTRDICELLTNDTGSKSVIGIHFYSSELSSELNISERAFEGMPNLKFLRFYYRYGDESDKLYLPQGLNYLSQKLKILEWDHFPLTCMPSNFCTEYLVELNMRFSKLHKLWEGNRPLANLNWMYLNHSKILKELPDLSTATNLQELFLVKCSSLVELPSSIGKATNLQKLYLNMCTSLVELPSSIGNLHKLQKLTLNGCSKLEVLPANINLESLDELDLTDCLVLKRFPEISTNIKVLKLLRTTIKEVPSSIKSWPRLRDLELSYNQNLKGFMHALDIITTMYFNDIEMQEIPLWVKKISRLQTLILNGCKKLVSLPQLPDSLSYLKVVNCESLERLDCSFHNPKMSLGFINCLKLNKEAKELIIQITTKCTVLPGREVPVYFTHRTKNGSSLRVNLNRRPLSTASRFKACILLVNKYCKENEVKEVFGRKMMKASYCIIDLGLDVQCRPTHHFLPPSLTEHLYIFDFEADVTSNELFCDFQVDSNEMVIKECGIIQL*
>AT1G50180.1
MAEAIVSVTVQKLGQLLLEEPLFLFGIGDQVKQLQDELKRLNCFLKDADEKQHESERVRNWVAGIREASYDAEDILEAFFLKAESRKQKGMKRVLRRLACILNEAVSLHSVGSEIREITSRLSKIAASMLDFGIKESMGREGLSLSDSLREQRQSFPYVVEHNLVGLEQSLEKLVNDLVSGGEKLRVTSICGMGGLGKTTLAKQIFHHHKVRRHFDRFAWVYVSQDCRRRHVWQDIFLNLSYKDENQRILSLRDEQLGEELHRFLKRNKCLIVLDDIWGKDAWDCLKHVFPHETGSEIILTTRNKEVALYADPRGVLHEPQLLTCEESWELLEKISLSGRENIEPMLVKKMEEIGKQIVVRCGGLPLAITVLGGLLATKSTWNEWQRVCENIKSYVSNGGSSNGSKNMLVADVLCLSYEYLPPHVKQCFLYFAHYPEDYEVHVGTLVSYCIAEGMVMPVKHTEAGTTVEDVGQDYLEELVKRSMVMVGRRDIVTSEVMTCRMHDLMREVCLQKAKQESFVQVIDSRDQDEAEAFISLSTNTSRRISVQLHGGAEEHHIKSLSQVSFRKMKLLRVLDLEGAQIEGGKLPDDVGDLIHLRNLSVRLTNVKELTSSIGNLKLMITLDLFVKGQLYIPNQLWDFPVGKCNPRDLLAMTSLRRLSINLSSQNTDFVVVSSLSKVLKRLRGLTINVPCEPMLPPVDVTQLVSAFTNLCELELFLKLEKLPGEQSFSSDLGALRLWQCGLVDDPFMVLEKLPNLKILQLFEGSFVGSKLCCSKNLENLEEWTVEDGAMMRLVTVELKCCNKLKSVPEGTRFLKNLQEVEIGNRTKAFKDKLISGGEDFYKVQHVPCVVFENCEL*
>AT1G64070.1
MASSSSSASRTWRYRVFTSFHGSDVRTSFLSHFRKQFNNNGITMFDDQRILRGETISPALTQAIRESRISIVLLSKNYASSGWCLDELLEILKCKDDMGQIVMTVFYGVDPSDVRKQTGEFGIAFNETCACRTEEERQKWSQALNYVGNIAGEHLLNWDNEAKMIEKIARDVSEKLNVTPCRDFDGMVGIEAHLRKIQSLLDLDNDEVKMVAISGPAGIGKSTIGRALHSLLSNRFHHTCFVDNLRGSHPIGLDEYGLKLRLQEQLLSKILNQDGSRICHLGAIKERLCDMKVFIILDDVNDVKQLEALANESNWFGPGSRIIVTTENKELLKQHGINNTYYVGFPSDEEAIKILCRYAFRQSSSRHGFKKLTRSVTELCGKLPLGLRVVGSSLHGKNEEEWEYVIRRLETIIDRDIEQVLRVGYESLHENEQSLFLHIAIFFNYEDGDLVKAMLAENDLDIEHELNILVNKSLIYISTDGRIRMHKLLQLVGRQANQREEPWKRRILIDAQEICHVLENDIGTGAVSGILFDTSGINEVSISNKALRRMCNLRFLSVYKTKHDGYNRMDIPEDMEFPPRLRLLHWDAYPSKCLPLKFRAENLVELDMKDSRLEYLWPGTQLLTKLKKLNLEGSYNLKELPDLSNATNLEMLDLSVCLALAELPSSIKNLHKLDVIYMDLCESLHMIPTNINLASLETMYMTGCPQLKTFPAFSTKIKRLYLVRTGVEEVPASITHCSRLLKIDLSGSRNLKSITHLPSSLQTLDLSSTDIEMIADSCIKDLQRLDHLRLCRCRKLKSLPELPASLRLLTAEDCESLERVTYPLNTPTGQLNFTNCLKLGEEAQRVIIQQSLVKHACFPGSVMPSEFNHRARGNSLKILVKSSASFAFKACVLISPRQLQCERNQRRVKIRCRVTDGRGRFVGSKVVSLEHPNHSTGIRTKHLCFFNGVLTEVSCDALCFVFKISAYNPLDNYEISECAVQILTNEPERRSCDGGSE*
>AT1G12220.1
MGGCFSVSLPCDQVVSQFSQLLCVRGSYIHNLSKNLASLQKAMRMLKARQYDVIRRLETEEFTGRQQRLSQVQVWLTSVLIIQNQFNDLLRSNEVELQRLCLCGFCSKDLKLSYRYGKRVIMMLKEVESLSSQGFFDVVSEATPFADVDEIPFQPTIVGQEIMLEKAWNRLMEDGSGILGLYGMGGVGKTTLLTKINNKFSKIDDRFDVVIWVVVSRSSTVRKIQRDIAEKVGLGGMEWSEKNDNQIAVDIHNVLRRRKFVLLLDDIWEKVNLKAVGVPYPSKDNGCKVAFTTRSRDVCGRMGVDDPMEVSCLQPEESWDLFQMKVGKNTLGSHPDIPGLARKVARKCRGLPLALNVIGEAMACKRTVHEWCHAIDVLTSSAIDFSGMEDEILHVLKYSYDNLNGELMKSCFLYCSLFPEDYLIDKEGLVDYWISEGFINEKEGRERNINQGYEIIGTLVRACLLLEEERNKSNVKMHDVVREMALWISSDLGKQKEKCIVRAGVGLREVPKVKDWNTVRKISLMNNEIEEIFDSHECAALTTLFLQKNDVVKISAEFFRCMPHLVVLDLSENQSLNELPEEISELASLRYFNLSYTCIHQLPVGLWTLKKLIHLNLEHMSSLGSILGISNLWNLRTLGLRDSRLLLDMSLVKELQLLEHLEVITLDISSSLVAEPLLCSQRLVECIKEVDFKYLKEESVRVLTLPTMGNLRKLGIKRCGMREIKIERTTSSSSRNKSPTTPCFSNLSRVFIAKCHGLKDLTWLLFAPNLTFLEVGFSKEVEDIISEEKAEEHSATIVPFRKLETLHLFELRGLKRIYAKALHFPCLKVIHVEKCEKLRKLPLDSKSGIAGEELVIYYGEREWIERVEWEDQATQLRFLPSSRWRWRET*
>AT3G44400.1
MDSSFFLVVVAAAIGFFILFRKFRFQESNSSSLSLPSPATSVSRNWKHDVFPSFHGADVRRTFLSHIKESFRRKGIDTFIDNNIERSKSIGPELKEAIKGSKIAIVLLSRKYASSSWCLDELAEIMKCREMVGQIVMTIFYEVEPTDIKKQTGEFGKAFTKTCRGKTKEHIERWRKALEDVATIAGYHSHKWCDEAEMIEKISTDVSKDFDDFVGMAAHMERTEQLLRLDLDEVRMIGILGPPGIGKTTIATCMFDRFSRRFPFAAIMTDIRECYPRLCLNERNAQLKLQEQMLSQIFNQKDTMISHLGVAPERLKDKKVFLVLDEVGHLGQLDALAKETRWFGPGSRIIITTEDLGVLKAHGINHVYKVGYPSNDEAFQIFCMNAFGQKQPCEGFCDLAWEVKALAGELPLGLKVLGSALRGMSKPEWERTLPRLRTSLDGKIGNIIQFSYDALCDEDKYLFLYIACLFNYESTTKVKELLGKFLDVKQGLHVLAQKSLISFYGETIRMHTLLEQFGRETSCKQFVHHGYRKHQLLVGERDICEVLDDDTRDNRRFIGINLDLRKNEKELKISEKTLERMHDFQFVRINDVFTHKERQKLLHFKIIHQPERVQLALEDLIYHSPRIRSLKWFGYQNICLPSTFNPEFLVELDMSSSKLRKLWEGTKQLRNLKWMDLSDSEDLKELPNLSTATNLEELKLRRCSSLVELPSSIEKLTSLQILDLHSCSSLVELPSFGNATKLEKLDLENCSSLVKLPPSINANNLQELSLRNCSRVVELPAIENATNLRELKLQNCSSLIELPLSWVKRMSRLRVLTLNNCNNLVSLPQLPDSLDYIYADNCKSLERLDCCFNNPEISLYFPNCFKLNQEARDLIMHTSTSRFAMLPGTQVPACFIHRATSGDYLKIKLKESPFPTTLRFKACIMLVKVNEEMSYDQRSMSVDIVISVHQAIKVQCTPSYHHIYPVLTEHIYTFELEVEEVTSTELVFEFISFRSNWKIGECGILQR*
>AT3G07040.1
MASATVDFGIGRILSVLENETLLLSGVHGEIDKMKKELLIMKSFLEDTHKHGGNGSTTTTTQLFQTFVANTRDLAYQIEDILDEFGYHIHGYRSCAKIWRAFHFPRYMWARHSIAQKLGMVNVMIQSISDSMKRYYHSENYQAALLPPIDDGDAKWVNNISESSLFFSENSLVGIDAPKGKLIGRLLSPEPQRIVVAVVGMGGSGKTTLSANIFKSQSVRRHFESYAWVTISKSYVIEDVFRTMIKEFYKEADTQIPAELYSLGYRELVEKLVEYLQSKRYIVVLDDVWTTGLWREISIALPDGIYGSRVMMTTRDMNVASFPYGIGSTKHEIELLKEDEAWVLFSNKAFPASLEQCRTQNLEPIARKLVERCQGLPLAIASLGSMMSTKKFESEWKKVYSTLNWELNNNHELKIVRSIMFLSFNDLPYPLKRCFLYCSLFPVNYRMKRKRLIRMWMAQRFVEPIRGVKAEEVADSYLNELVYRNMLQVILWNPFGRPKAFKMHDVIWEIALSVSKLERFCDVYNDDSDGDDAAETMENYGSRHLCIQKEMTPDSIRATNLHSLLVCSSAKHKMELLPSLNLLRALDLEDSSISKLPDCLVTMFNLKYLNLSKTQVKELPKNFHKLVNLETLNTKHSKIEELPLGMWKLKKLRYLITFRRNEGHDSNWNYVLGTRVVPKIWQLKDLQVMDCFNAEDELIKNLGCMTQLTRISLVMVRREHGRDLCDSLNKIKRIRFLSLTSIDEEEPLEIDDLIATASIEKLFLAGKLERVPSWFNTLQNLTYLGLRGSQLQENAILSIQTLPRLVWLSFYNAYMGPRLRFAQGFQNLKILEIVQMKHLTEVVIEDGAMFELQKLYVRACRGLEYVPRGIENLINLQELHLIHVSNQLVERIRGEGSVDRSRVKHIPAIKHYFRTDNGSFYVSLSS*
>AT3G50950.2
MVDAVVTVFLEKTLNILEEKGRTVSDYRKQLEDLQSELKYMQSFLKDAERQKRTNETLRTLVADLRELVYEAEDILVDCQLADGDDGNEQRSSNAWLSRLHPARVPLQYKKSKRLQEINERITKIKSQVEPYFEFITPSNVGRDNGTDRWSSPVYDHTQVVGLEGDKRKIKEWLFRSNDSQLLIMAFVGMGGLGKTTIAQEVFNDKEIEHRFERRIWVSVSQTFTEEQIMRSILRNLGDASVGDDIGTLLRKIQQYLLGKRYLIVMDDVWDKNLSWWDKIYQGLPRGQGGSVIVTTRSESVAKRVQARDDKTHRPELLSPDNSWLLFCNVAFAANDGTCERPELEDVGKEIVTKCKGLPLTIKAVGGLLLCKDHVYHEWRRIAEHFQDELRGNTSETDNVMSSLQLSYDELPSHLKSCILTLSLYPEDCVIPKQQLVHGWIGEGFVMWRNGRSATESGEDCFSGLTNRCLIEVVDKTYSGTIITCKIHDMVRDLVIDIAKKDSFSNPEGLNCRHLGISGNFDEKQIKVNHKLRGVVSTTKTGEVNKLNSDLAKKFTDCKYLRVLDISKSIFDAPLSEILDEIASLQHLACLSLSNTHPLIQFPRSMEDLHNLQILDASYCQNLKQLQPCIVLFKKLLVLDMTNCGSLECFPKGIGSLVKLEVLLGFKPARSNNGCKLSEVKNLTNLRKLGLSLTRGDQIEEEELDSLINLSKLMSISINCYDSYGDDLITKIDALTPPHQLHELSLQFYPGKSSPSWLSPHKLPMLRYMSICSGNLVKMQEPFWGNENTHWRIEGLMLSSLSDLDMDWEVLQQSMPYLRTVTANWCPELESFAIEDVGFRGGVWMKTPLHRT*
>AT3G14470.1
MTGIGEMFLAAFLQALFQTLVSEPFRSFFKRRELNENLLERLSTALLTITAVLIDAEEKQITNPVVEKWVNELRDVVYHAEDALDDIATEALRLNIGAESSSSNRLRQLRGRMSLGDFLDGNSEHLETRLEKVTIRLERLASQRNILGLKELTAMIPKQRLPTTSLVDESEVFGRDDDKDEIMRFLIPENGKDNGITVVAIVGIGGVGKTTLSQLLYNDQHVRSYFGTKVWAHVSEEFDVFKITKKVYESVTSRPCEFTDLDVLQVKLKERLTGTGLPFLLVLDDLWNENFADWDLLRQPFIHAAQGSQILVTTRSQRVASIMCAVHVHNLQPLSDGDCWSLFMKTVFGNQEPCLNREIGDLAERIVHKCRGLPLAVKTLGGVLRFEGKVIEWERVLSSRIWDLPADKSNLLPVLRVSYYYLPAHLKRCFAYCSIFPKGHAFEKDKVVLLWMAEGFLQQTRSSKNLEELGNEYFSELESRSLLQKTKTRYIMHDFINELAQFASGEFSSKFEDGCKLQVSERTRYLSYLRDNYAEPMEFEALREVKFLRTFLPLSLTNSSRSCCLDQMVSEKLLPTLTRLRVLSLSHYKIARLPPDFFKNISHARFLDLSRTELEKLPKSLCYMYNLQTLLLSYCSSLKELPTDISNLINLRYLDLIGTKLRQMPRRFGRLKSLQTLTTFFVSASDGSRISELGGLHDLHGKLKIVELQRVVDVADAAEANLNSKKHLREIDFVWRTGSSSSENNTNPHRTQNEAEVFEKLRPHRHIEKLAIERYKGRRFPDWLSDPSFSRIVCIRLRECQYCTSLPSLGQLPCLKELHISGMVGLQSIGRKFYFSDQQLRDQDQQPFRSLETLRFDNLPDWQEWLDVRVTRGDLFPSLKKLFILRCPELTGTLPTFLPSLISLHIYKCGLLDFQPDHHEYSYRNLQTLSIKSSCDTLVKFPLNHFANLDKLEVDQCTSLYSLELSNEHLRGPNALRNLRINDCQNLQLLPKLNALPQNLQVTITNCRYLRQPMEQQPQYHHPQFHLPRSNVSGSPKSHGSHRSYDSRSSSRYD*
>AT3G15700.1
MGKDFKSMVTRCIYVGKENDNVKKLKTATEELKDLRNIVMKRVKMYEDQQKLKRLEKVQVWLRQADVAIKEAEEMLITLMSSSSSNGSSMMSFHKLDKKLCKKLKEVQEIKSRGTFDVVVENSGIGSGSMMISNVDRDDQTVGLEAVSGLVWRCMTVDNTGIIGLYGVEGVGKTTVLTQVNNRLLQHKLNGFDFVIWVFVSKNVNLEKIQDTIREKIGFLDRSWMSKTEEEKAGKIFEILSKRRFALFLDDVWEKVDLVKAGVPPPDGLNRSKIVFTTCSDEVCQEMGAQTKIKMEKLPWERAWDLFKMNAGEEIVKSHPDITKVAQEVAAKCDGLPLALVTIGRAMASKKTPQEWRDALYILSTSPPNFSGPIL*
>AT3G44630.3
MGSAMSLSCSKRKATSQDVDSESCKRRKTCSTNDAENCIFIPDESSWSLCANRVITVAAVALTNFRFQQDNQESNSSSLSLPSLATSVSRNWKHDVFPSFHGADVRRTFLSHIMESFRRKGIDTFIDNNIERSKSIGPELKEAIKGSKIAIVLLSRKYASSSWCLDELAEIMKCRQMVGQIVMTIFYEVEPTDIKKQTGEFGKAFTKTCRGKPKEQVERWRKALEDVATIAGYHSHSWRNEADMIEKIATDVSNMLNSFTPSRDFDGLVGMRAHMDMLEQLLRLDLDEVRIIGIWGPPGIGKTTIARFLLNQVSDRFQLSAIMVNIKGCYPRPCFDEYSAQLQLQNQMLSQMINHKDIMISHLGVAQERLRDKKVFLVLDEVDQLGQLDALAKETRWFGPGSRIIITTEDLGVLKAHGINHVYKVEYPSNDEAFQIFCMNAFGQKQPHEGFDEIAWEVKALAGKLPLGLKVLGSALRGKSKPEWERTLPRLRTSLDGKIGGIIQFSYDALCDEDKYLFLYIACLFNGESTTKVKELLGKFLDVRQGLHVLAQKSLISFDEEISWKQIVQVLLLNKFSHVRHTKRNKSQIIRMHTLLEQFGRETSRKQFVHHRYTKHQLLVGERDICEVLDDDTTDNRRFIGINLDLYKNEEELNISEKALERIHDFQFVKINYVFTHQPERVQLALEDLIYHSPRIRSLKWFPYQNICLPSTFNPEFLVELDMRCSKLRKLWEGTKQLRNLKWMDLSDSRDLKELPSSIEKLTSLQILDLRDCSSLVKLPPSINANNLQGLSLTNCSRVVKLPAIENVTNLHQLKLQNCSSLIELPLSIGTANNLWKLDIRGCSSLVKLPSSIGDMTNLKEFDLSNCSNLVELPSSIGNLQKLFMLRMRGCSKLETLPTNINLISLRILDLTDCSQLKSFPEISTHISELRLKGTAIKEVPLSITSWSRLAVYEMSYFESLKEFPHALDIITDLLLVSEDIQEVPPWVKRMSRLRALRLNNCNSLVSLPQLPDSLDYIYADNCKSLERLDCCFNNPEIRLYFPKCFKLNQEARDLIMHTSTRKYAMLPSIQVPACFNHRATSGDYLKIKLKESSLPTTLRFKACIMLVKVNEEMRDDEMWPSVLIAIRVKQNDLKVLCTASIYPVLTEHIYTFELEVEEVTSTELVFEFTPFHKSNWKIGECGILQRETRSFCRSSSPDLPPESSRAFSLSLSHSPFLSLCLMDWLMIRFLLMGFRCVSS*
>AT3G14460.1
MANSYLSSCANVMVERINTSQELVELCKGKSSSALLKRLKVALVTANPVLADADQRAEHVREVKHWLTGIKDAFFQAEDILDELQTEALRRRVVAEAGGLGGLFQNLMAGREAIQKKIEPKMEKVVRLLEHHVKHIEVIGLKEYSETREPQWRQASRSRPDDLPQGRLVGRVEDKLALVNLLLSDDEISIGKPAVISVVGMPGVGKTTLTEIVFNDYRVTEHFEVKMWISAGINFNVFTVTKAVLQDITSSAVNTEDLPSLQIQLKKTLSGKRFLLVLDDFWSESDSEWESFQVAFTDAEEGSKIVLTTRSEIVSTVAKAEKIYQMKLMTNEECWELISRFAFGNISVGSINQELEGIGKRIAEQCKGLPLAARAIASHLRSKPNPDDWYAVSKNFSSYTNSILPVLKLSYDSLPPQLKRCFALCSIFPKGHVFDREELVLLWMAIDLLYQPRSSRRLEDIGNDYLGDLVAQSFFQRLDITMTSFVMHDLMNDLAKAVSGDFCFRLEDDNIPEIPSTTRHFSFSRSQCDASVAFRSICGAEFLRTILPFNSPTSLESLQLTEKVLNPLLNALSGLRILSLSHYQITNLPKSLKGLKLLRYLDLSSTKIKELPEFVCTLCNLQTLLLSNCRDLTSLPKSIAELINLRLLDLVGTPLVEMPPGIKKLRSLQKLSNFVIGRLSGAGLHELKELSHLRGTLRISELQNVAFASEAKDAGLKRKPFLDGLILKWTVKGSGFVPGSFNALACDQKEVLRMLEPHPHLKTFCIESYQGGAFPKWLGDSSFFGITSVTLSSCNLCISLPPVGQLPSLKYLSIEKFNILQKVGLDFFFGENNSRGVPFQSLQILKFYGMPRWDEWICPELEDGIFPCLQKLIIQRCPSLRKKFPEGLPSSTEVTISDCPLRAVSGGENSFRRSLTNIPESPASIPSMSRRELSSPTGNPKSDASTSAQPGFASSSQSNDDNEVTSTSSLSSLPKDRQTEDFDQYETQLGSLPQQFEEPAVISARYSGYISDIPSTLSPYMSRTSLVPDPKNEGSILPGSSSYQYHQYGIKSSVPSPRSSEAIKPSQYDDDETDMEYLKVTDISHLMELPQNLQSLHIDSCDGLTSLPENLTESYPNLHELLIIACHSLESFPGSHPPTTLKTLYIRDCKKLNFTESLQPTRSYSQLEYLFIGSSCSNLVNFPLSLFPKLRSLSIRDCESFKTFSIHAGLGDDRIALESLEIRDCPNLETFPQGGLPTPKLSSMLLSNCKKLQALPEKLFGLTSLLSLFIIKCPEIETIPGGGFPSNLRTLCISLCDKLTPRIEWGLRDLENLRNLEIDGGNEDIESFPEEGLLPKSVFSLRISRFENLKTLNRKGFHDTKAIETMEISGCDKLQISIDEDLPPLSCLRISSCSLLTETFAEVETEFFKVLNIPYVEIDGEIFS*
>AT3G44670.1
MGSVMSLGCSKRKATSQDVDSESRKRRKICSTNDAENCRFIQDESSWKHPWSLCVNVAAAAFTKFRFQQDNKYTKSSALSLPSPPTSVSRIWKHHVFPSFHGADVRKTILSHILESFRRKGIDPFIDNNIERSKSIGHELKEAIKGSKIAIVLLSKNYASSSWCLDELAEIMKCRELLGQIVMTIFYEVDPTDIKKQTGEFGKAFTKTCKGKTKEYVERWRKALEDVATIAGEHSRNWRNEADMIEKIATDVSNMLNSFTPSRDFDGLVGMRAHMDMLEQLLRLDLDEVRMIGIWGPPGIGKTTIARFLFNQVSDRFQLSAIIVNIRGIYPRPCFDEYSAQLQLQNQMLSQMINHKDIMISHLGVAQERLRDKKVFLVLDEVDQLGQLDALAKETRWFGPGSRIIITTEDLGVLKAHGINHVYKVKYPSNDEAFQIFCMNAFGQKQPHEGFDEIAWEVMALAGELPLGLKVLGSALRGKSKPEWERTLPRLKTSLDGNIGSIIQFSYDGLCDEDKYLLLYIACLFNYESTTKVEEVLANKFLDVKQGLHVLAQKSLISIDENSLYGDTINMHTLLRQFGRETSRKQFVYHGFTKRQLLVGERDICEVLSDDTIDSRRFIGITFDLFGTQDYLNISEKALERMNDFEFVRINALIPTERLQLALQDLICHSPKIRSLKWYSYQNICLPSTFNPEFLVELHMSFSKLRKLWEGTKQLRNLKWMDLSNSEDLKELPNLSTATNLEELKLRDCSSLVELPSSIEKLTSLQRLYLQRCSSLVELPSFGNATKLEELYLENCSSLEKLPPSINANNLQQLSLINCSRVVELPAIENATNLQKLDLGNCSSLIELPLSIGTATNLKELNISGCSSLVKLPSSIGDITNLKEFDLSNCSNLVELPININLKFLDTLNLAGCSQLKSFPEISTKIFTDCYQRMSRLRDLRINNCNNLVSLPQLPDSLAYLYADNCKSLERLDCCFNNPEISLNFPKCFKLNQEARDLIMHTTCINATLPGTQVPACFNHRATSGDSLKIKLKESSLPTTLRFKACIMLVKVNEEMSSDLKSMIFDPMRVDIVIRDEQNDLKVQCTPSYHFINYFIISTEHIYTFELEVEEVTSTELVFEFILDKESNWKRNWKIGECGILQRETRSLRRSSSPDLSPESSRVSSYDHCLRGKNHGFDFSLSHSMDSIIGFILCEWELAVKYGFCMDFMSFVFVVYLER*
>AT3G25510.1
MNSSFFLGTLAAAIGFLTLLKKFKFQQDNREDDSASLSPSSVPPSSLSRTWKHQVFPSFHGADVRKTFLSHVLEAFRGKGIDPFIDNSIERSKSIGPELVEAIRGSRIAIVLLSRNYASSSWCMNELVEIMKCKEDLGQIVITIFYEVDPTHIKKQTGDFGKVFKETCKGKTKEEIKRWRKALEGVATIAGYHSSNWDFEALIGMGAHMENMRALLRLDLDDVRMIGIWGPPGIGKTTIARFLLSQVSKSFQLSTIMVNIKECYPSPCLDEYSVQLQLQNKMLSKMINQKDIMIPHLGVAQERLKDKKVFLVLDDVDQLGQLDALAKETRWFGPGSRIIITTENLRLLMAHRINHIYKVEFSSTDEAFQIFCMHAFGQKHPYNGFYELSREVTELAGGLPLGLKVMGSSLRGMSKQEWKRTLPRLRTCLDGKIESILMFSYEALSHEDKDLFLCIACFFNYQKIKKVEKHLADRFLDVRQGLYVLAEKSLIHIGTGATEMHTLLVQLGREIAHTQSTNDPRKSLFLVDEREICEALSDETMDSSRRIIGMDFDLSKNGEEVTNISEKGLQRMSNLQFIRFDGRSCARHSSNLTVVRSSDNNCAHPDTVNALQDLNYQFQEIRLLHWINFRRLCLPSTFNPEFLVELNMPSSTCHTLWEGSKALRNLKWMDLSYSISLKELPDLSTATNLEELILKYCVSLVKVPSCVGKLGKLQVLCLHGCTSILELPSFTKNVTGLQSLDLNECSSLVELPSSIGNAINLQNLDLGCLRLLKLPLSIVKFTNLKKFILNGCSSLVELPFMGNATNLQNLDLGNCSSLVELPSSIGNAINLQNLDLSNCSSLVKLPSFIGNATNLEILDLRKCSSLVEIPTSIGHVTNLWRLDLSGCSSLVELPSSVGNISELQVLNLHNCSNLVKLPSSFGHATNLWRLDLSGCSSLVELPSSIGNITNLQELNLCNCSNLVKLPSSIGNLHLLFTLSLARCQKLEALPSNINLKSLERLDLTDCSQFKSFPEISTNIECLYLDGTAVEEVPSSIKSWSRLTVLHMSYFEKLKEFSHVLDIITWLEFGEDIQEVAPWIKEISRLHGLRLYKCRKLLSLPQLPESLSIINAEGCESLETLDCSYNNPLSLLNFAKCFKLNQEARDFIIQIPTSNDAVLPGAEVPAYFTHRATTGASLTIKLNERPISTSMRFKACIVLIKCDNDEAGDDGSSLMVHVDIMDKQNGLSVPYSPGIYTIYPLLTEHLYIFQGEAEESLQVDAYDDSFNEALMKEFQRKGITPFNDNEIKRGESISPELVLAIRGSRIALILLSRNYASSSWCLDELAEIIKCREEFGQTVMVVFYKVDPSDIKKLTGDFGSVFRKTCAGKTNEDTRRWIQALAKVATLAGYVSNNWDNEAVMIEKIATDISNKLNKSTPSRDFDELVGMGAHMERMELLLCLDSDEVRMIGIWGPSGIGKTTIARFLFSQFSDSFELSAFMENIKELMYRKPVCSDDYSAKLHLQNQFMSQIINHMDVEVPHLGVVENRLNDKKVLIVLDNIDQSMQLDAIAKETRWFGHGSRIIITTQDQKLLKAHGINHIYKVDYPSTHEACQIFCMSAVGKKFPKDEFQELALEVTNLLGNLPLGLRVMGSHFRGMSKQEWINALPRLRTHLDSNIQSILKFSYDALCREDKDLFLHIACTFNNKRIENVEAHLTHKFLDTKQRFHVLAEKSLISIEEGWIKMHNLLELLGREIVCHEHESIREPGKRQFLVDARDICEVLTDDTGSKSVVGIYFNSAELLGELNISERAFEGMSNLKFLRIKCDRSDKMYLPRGLKYISRKLRLLEWDRFPLTCLPSNFCTEYLVELNMRHSKLVKLWEGNLSLGNLKWMNLFHSKNLKELPDFSTATNLQTLILCGCSSLVELPYSIGSANNLQKLHLCRCTSLVELPASIGNLHKLQNVTLKGCSKLEVVPTNINLILDVKKYKNRENRGLCSKKEI*
>AT3G04210.1
MDSYFFLGTVVVVALAIYTLLGTISFMVYRKFRLHQEKNNISSCFSFSSCFSFSSSSSTSSPGRKHQVFPSFHGADVRKSFLSHIMKEFKSKGIDIFIDKDIKRGKSIGPELTEAIRGSRVAIVFLSRKYASSSWCLNELALIMKCRKELGLTVMTLFYDLDPTDVRKQTGDFGMAFKETCKGKTKDEIGRWRHALEEVAKIAGYHSSIWDNEADMIGIVTTDISNTLNISTPSSDFSDLVGMEDHMKKLERMLYLDLNDVRMIGIWGPPGIGKTSIARVLFRKHSDSFDLSVFMETVKGYTRPGCSDEHGLKLHLQQQFLSQIFNQKDVEVPHLGVVQDRLRDKRVLVVLDDVDQSAQLEAMAKENKWFGPGSRIIITTQDRRLLKAHGIKDVYKVDLPPPDDAFQIFCMYAFGKTSPKHGFEELAWEATYLSGIHPSGIKSMGSYFRKMSKPEWVNALQRLRTSKLDSESPRTHRKLINRLRNVKQKMLSNTLSRIRKHQIASAAAKAASVYETSIKEEVDSSAESLNH*
>AT3G46730.1
MVDAVTGFVLNKIGGYLINEVLALMGVKDDLEELKTELTCIHGYLKDVEAREREDEVSKEWTKLVLDIAYDIEDVLDTYFLKLEERSLRRGLLRLTNKIGKKRDAYNIVEDIRTLKRRILDITRKRETFGIGSFNEPRGENITNVRVRQLRRAPPVDQEELVVGLEDDVKILLVKLLSDNEKDKSYIISIFGMGGLGKTALARKLYNSGDVKRRFDCRAWTYVSQEYKTRDILIRIIRSLGIVSAEEMEKIKMFEEDEELEVYLYGLLEGKNYMVVVDDVWDPDAWESLKRALPCDHRGSKVIITTRIRAIAEGVEGTVYAHKLRFLTFEESWTLFERKAFSNIEKVDEDLQRTGKEMVKKCGGLPLAIVVLSGLLSRKRTNEWHEVCASLWRRLKDNSIHISTVFDLSFKEMRHELKLCFLYFSVFPEDYEIKVEKLIHLLVAEGFIQEDEEMMMEDVARCYIDELVDRSLVKAERIERGKVMSCRIHDLLRDLAIKKAKELNFVNVYNEKQHSSDICRREVVHHLMNDYYLCDRRVNKRMRSFLFIGERRGFGYVNTTNLKLKLLRVLNMEGLLFVSKNISNTLPDVIGELIHLRYLGIADTYVSILPASISNLRFLQTLDASGNDPFQYTTDLSKLTSLRHVIGKFVGECLIGEGVNLQTLRSISSYSWSKLNHELLRNLQDLEIYDHSKWVDQRRVPLNFVSFSKPKNLRVLKLEMRNFKLSSESRTTIGLVDVNFPSLESLTLVGTTLEENSMPALQKLPRLEDLVLKDCNYSGVKIMSISAQGFGRLKNLEMSMERRGHGLDELRIEEEAMPSLIKLTVKGRLELTKLMIPDRLKAFVRRN*
>AT3G51570.1
MEEASSSSEVKALPLPPQHQVFVNFRGEELRNSFVSHLRSALVRHGVNIFIDTNEEKGKPLHVFFQRIEESRIALAIFSVRYTESKWCLNELVKMKECMDKGKLLIIPIFYKVKAYEVRYQKGRFGCVFKNLRNVDVHKKNQWSEALSSVADRIGFSFDGKSDEHNFINGIVEEVKEALSKILLDKTKDAFVYHSKNNSMSVGREKHEIYGLKQRLEELKEKLDLDCEETRILGVVGMPGIGKTTLAREIYETLRCKFLRHGLIQDIRRTSKEHGLDCLPALLLEELLGVTIPDIESTRCAYESYKMELHTHKVLVVLDDVSDKEQIDVLLGRCNWIRQGSRIVIATSDKSLIQDVADYTYVVPQLNHKDGLGHFGRYAFDRHSNIHNNEVIMKLSKEFVHYGRGHPLVLKLLGADLNGKDEDHWKTKLATLAENSSHSIRDVLQVSYDELSQVHKDIFLDIACFRSEDESYIASLLDSSEAASEIKALMNKFMINVSEDRVEMHDLLYTFARELCRRAYAQDGREPHRLWHHQDITDVLKNIEEGAEVRGIFLNMNEMKREMSLDSCTFKSMCGLRYLKIYSSHCPQQCKPNNKINLPDGLNFPLKEVRYLHWLEFPLKEIPPDFNPQNLVDLKLPHSKIERIWSDDKHKDTPKLKWVNLSHSSNLWDISGLSKAQRLVFLNLKGCTSLKSLPEINLVSLEILILSNCSNLKEFRVISQNLETLYLDGTSIKELPLNFNILQRLVILNMKGCAKLKEFPDCLDDLKALKELILSDCWKLQNFPAICERIKVLEILRLDTTTITEIPMISSLQCLCLSKNDHISSLPDNISQLSQLKWLDLKYCKSLTSIPKLPPNLQHLDAHGCCSLKTVSNPLACLTTAQQIYSTFILTNCNKLERSAKEEISSFAQRKCQLLLDAQKRCNVSSLISFSICCYISKIFVSICIFLSISMQNSDSEPLFSICFPGSELPSWFCHEAVGPVLELRMPPHWHENRLAGVALCAVVTFPKSQEQINCFSVKCTFKLEVKEGSWIEFSFPVGRWSNQGNIVANIASEHVFIGYISCSKIFKRLENQYFSSSNPTRSTQSSKCSPTKASLNFMVIDGTSELPRIEVLKCGLRFFKGVGSSGNYLKKLEVKEAEQNLSAEKVSEDWTYGSSSRCNHAVKTCPEQRQVTVTAEVEASPEKADNAEFQIKITPREAQPQPQPRPCSKTLKWACFTCCDFQKHL*
>AT3G44480.1
MGSVMSLGCSKRKATNQDVDSESRKRRKICSTNDAENCRFIQDESSWKHPWSLCANRVISVAAVALTNFRFQQDNQESNSSSLSLPSPATSVSRNWKHDVFPSFHGADVRRTFLSHIMESFRRKGIDTFIDNNIERSKSIGPELKEAIKGSKIAIVLLSRKYASSSWCLDELAEIMKCRQMVGQIVMTIFYEVDPTDIKKQTGEFGKAFTKTCRGKPKEQVERWRKALEDVATIAGYHSHSWRNEADMIEKISTDVSNMLNSFTPSRDFDGLVGMRAHMDMLEQLLRLDLDEVRMIGIWGPPGIGKTTIARFLFNQVSDRFQLSAIMVNIKGCYPRPCFDEYSAQLQLQNQMLSQMINHKDIMISHLGVAQERLRDKKVFLVLDEVDQLGQLDALAKETRWFGPGSRIIITTEDLGVLKAHGINHVYKVEYPSNDEAFQIFCMNAFGQKQPHEGFDEIAWEVTCLAGELPLGLKVLGSALRGKSKREWERTLPRLKTSLDGKIGSIIQFSYDVLCDEDKYLFLYIACLFNGESTTKVKELLGKFLDVKQGLHLLAQKSLISFDGERIHMHTLLEQFGRETSRKQFVHHGFTKRQLLVGARGICEVLDDDTTDSRRFIGIHLELSNTEEELNISEKVLERVHDFHFVRIDASFQPERLQLALQDLIYHSPKIRSLNWYGYESLCLPSTFNPEFLVELDMRSSNLRKLWEGTKQLRNLKWMDLSYSSYLKELPNLSTATNLEELKLRNCSSLVELPSSIEKLTSLQILDLENCSSLEKLPAIENATKLRELKLQNCSSLIELPLSIGTATNLKQLNISGCSSLVKLPSSIGDITDLEVFDLSNCSSLVTLPSSIGNLQNLCKLIMRGCSKLEALPININLKSLDTLNLTDCSQLKSFPEISTHISELRLKGTAIKEVPLSIMSWSPLADFQISYFESLMEFPHAFDIITKLHLSKDIQEVPPWVKRMSRLRDLSLNNCNNLVSLPQLSDSLDYIYADNCKSLERLDCCFNNPEIRLYFPKCFKLNQEARDLIMHTCIDAMFPGTQVPACFIHRATSGDSLKIKLKESPLPTTLRFKACIMLVKVNEELMSYDQTPMIVDIVIRDEHNDLKEKIYPSIYPSIYPLLTEHIYTFELDVEEVTSTELVFEFPQLNKRNWKIGECGILQRETRSLRRSSSPDLSPESSRVSSYDHCLRGD*
>AT3G04220.1
MDSSFLLETVAAATGFFTLLGTILFMVYRKFKDHRENKENDSSSSTQPSPSPPLSSLSLTRKYDVFPSFRGEDVRKDFLSHIQKEFQRQGITPFVDNNIKRGESIGPELIRAIRGSKIAIILLSKNYASSSWCLDELVEIIKCKEEMGQTVIVIFYKVDPSLVKKLTGDFGKVFRNTCKGKERENIERWREAFKKVATIAGYDSRKWDNESGMIEKIVSDISEMLNHSTPSRDFDDLIGMGDHMEKMKPLLDIDSDEMKTIGIWGPPGVGKTTIARSLYNQHSDKFQLSVFMESIKTAYTIPACSDDYYEKLQLQQRFLSQITNQENVQIPHLGVAQERLNDKKVLVVIDDVNQSVQVDALAKENDWLGPGSRIIITTQDRGILRAHGIEHIYEVDYPNYEEALQIFCMHAFGQKSPYDGFEELAQQVTTLSGRLPLGLKVMGSYFRGMTKQEWTMALPRVRTHLDGKIESILKLSYDALCDVDKSLFLHLACSFHNDDTELVEQQLGKKFSDLRQGLHVLAEKSLIHMDLRLIRMHVLLAQLGREIVRKQSIHEPGQRQFLVDATDIREVLTDDTGSRSVIGIDFDFNTMEKELDISEKAFRGMSNLQFIRIYGDLFSRHGVYYFGGRGHRVSLDYDSKLHFPRGLDYLPGKLSKLEKLWEGIQPLRNLEWLDLTCSRNLKELPDLSTATNLQRLSIERCSSLVKLPSSIGEATNLKKINLRECLSLVELPSSFGNLTNLQELDLRECSSLVELPTSFGNLANVESLEFYECSSLVKLPSTFGNLTNLRVLGLRECSSMVELPSSFGNLTNLQVLNLRKCSTLVELPSSFVNLTNLENLDLRDCSSLLPSSFGNVTYLKRLKFYKC*
>AT3G46530.1
MVDAITEFVVGKIGNYLIEEASMFMAVKEDLEELKTELTCIHGYLKDVEAREREDEVSKEWSKLVLDFAYDVEDVLDTYHLKLEERSQRRGLRRLTNKIGRKMDAYSIVDDIRILKRRILDITRKRETYGIGGLKEPQGGGNTSSLRVRQLRRARSVDQEEVVVGLEDDAKILLEKLLDYEEKNRFIISIFGMGGLGKTALARKLYNSRDVKERFEYRAWTYVSQEYKTGDILMRIIRSLGMTSGEELEKIRKFAEEELEVYLYGLLEGKKYLVVVDDIWEREAWDSLKRALPCNHEGSRVIITTRIKAVAEGVDGRFYAHKLRFLTFEESWELFEQRAFRNIQRKDEDLLKTGKEMVQKCRGLPLCIVVLAGLLSRKTPSEWNDVCNSLWRRLKDDSIHVAPIVFDLSFKELRHESKLCFLYLSIFPEDYEIDLEKLIHLLVAEGFIQGDEEMMMEDVARYYIEELIDRSLLEAVRRERGKVMSCRIHDLLRDVAIKKSKELNFVNVYNDHVAQHSSTTCRREVVHHQFKRYSSEKRKNKRMRSFLYFGEFDHLVGLDFETLKLLRVLDFGSLWLPFKINGDLIHLRYLGIDGNSINDFDIAAIISKLRFLQTLFVSDNYFIEETIDLRKLTSLRHVIGNFFGGLLIGDVANLQTLTSISFDSWNKLKPELLINLRDLGISEMSRSKERRVHVSWASLTKLESLRVLKLATPTEVHLSLESEEAVRSMDVISRSLESVTLVGITFEEDPMPFLQKMPRLEDLILLSCNYSGKMSVSEQGFGRLRKLDLLMRSLDELQIEEEAMPNLIELEISVSKRETKLIIPNRLRAFGQIYC*
>AT3G46710.1
MVDAITEFVVGKIDNYLIEEAPMLIGVKDDLEELKTELTCIQVYLKNVEVCDKEDEVSKEWTKLVLDIAYDVEDVLDTYFLKLEKRLHRLGLMRLTNIISDKKDAYNILDDIKTLKRRTLDVTRKLEMYGIGNFNEHRVVASTSRVREVRRARSDDQEERVVGLTDDAKVLLTKLLDDDGDNKIYMISIFGMEGLGKTSLARKLFNSSDVKESFEYRVWTNVSGECNTRDILMRIISSLEETSEGELEKMAQQELEVYLHDILQEKRYLVVVDDIWESEALESLKRALPCSYQGSRVIITTSIRVVAEGRDKRVYTHNIRFLTFKESWNLFEKKAFRYILKVDQELQKIGKEMVQKCGGLPRTTVVLAGLMSRKKPNEWNDVWSSLRVKDDNIHVSSLFDLSFKDMGHELKLCFLYLSVFPEDYEVDVEKLIQLLVAEGFIQEDEEMTMEDVARYYIEDLVYISLVEVVKRKKGKLMSFRIHDLVREFTIKKSKELNFVNVYDEQHSSTTSRREVVHHLMDDNYLCDRRVNTQMRSFLFFGKRRNDITYVETITLKLKLLRVLNLGGLHFICQGYSPWSLPDVIGGLVHLRYLGIADTVVNNLPDFISNLRFLQTLDASGNSFERMTDLSNLTSLRHLTGRFIGELLIGDAVNLQTLRSISSYSWSKLKHELLINLRDLEIYEFHILNDQIKVPLDLVSLSKLKNLRVLKIEVVSFSLFSEETVRFELLVKLTLHCDVRRLPRDMDLIFPSLESLTLVTNLQEDPMPTLQKLQRLENLVLYSCVYPGAKMFINAQGFGRLRKLKVIIKRLDELEIEEEAMPCLMKLNLDNKDGATKLMIPDRMRAFV*
>AT3G51560.1
MVDCSDVYISFDRSEDTVRYSFVSHLCAAFRRRGISSFIRENGSDSESNGFSKLETSRASVVVFSEKYSSSKSCMEELVKVSERRRKNCLAVVPVFYPVTKSFMKKQIWNLGDVRSDWPSALLETVDLPGHELYDTQSDSDFVEEIVADVREKLNMSDNIGIYSKLGKIETLIYKQPWGVRSIGIWGMPGIGKTTLAKAAFDQLSGDYEASCFIKDFNKAFHEKGLYGLLEAHFGKILREELGIKSSITRPILLRNVLRHKRVLVVLDDVCKPLDAESFLGGFDWFCPGSLIIITSRDKQVFSICRVDQIYEVPGLNEEEALQLFSRCAFGKEIIHESLQKLSKKVIDYANGNPLALIFFGCMSRKNPKPIEIAFPKVKKYLAHEIHDAVKSTYDSLSSNEKNIFLDIACLFRGENVDCVIHLLEGCGFFPRVEINVLVEKCLVSMAEGRVVMHNLIQSIGRKIINGGKRRSRLWKPLIIKYFLEDRQVLGSEDIEAIFLDPSALSFDVNPMAFENMYNLRYLKICSSNPGNHYALHLPKGVKSLPEELRLLHWEHFPLLSLPQDFNTRNLVILNMCYSKLQRLWEGTKELGMLKRIMLCHSQQLVGIQELQIALNMEVIDLQGCARLQRFLATGHFQHLRVINLSGCIKIKSFPEVPPNIEELYLKQTGIRSIPTVTFSPQDNSFIYDHKDHKFLNREVSSDSQSLSIMVYLDNLKVLDLSQCLELEDIQGIPKNLRKLYLGGTAIKELPSLMHLSELVVLDLENCKRLHKLPMGIGNLSSLAVLNLSGCSELEDIQGIPRNLEELYLAGTAIQEVTSLIKHLSELVVLDLQNCKRLQHLPMEISNLKSLVTLKLTDPSGMSIREVSTSIIQNGISEIGISNLNYLLLTFNENAEQRREYLPRPRLPSSSLHGLVPRFYALVSLSLFNASLMHIPEEICSLPSVVLLDLGRNGFSKIPESIKQLSKLHSLRLRHCRNLILLPALPQSLKLLNVHGCVSLESVSWGFEQFPSHYTFSDCFNKSPKVARKRVVKGLAKVASIGNEHQQELIKALAFSICGPAGADQATSYNLRAGSFATIEITPSLRKTLLGFAIFVVVSFSDDSHNNAGLGVRCVSRWKTKKRVVTGKAEKVFRCWAPREAPEVQRDHMFVFYEDAEMHRGGGEGNKPNIMADHVEFEFQAVNGRNKVLGGNCMVTECDVCVITAATGAASLSVTNASKDMSLSKNHSPKLSSVIGKLRFKRVGRFGGCVCLE*
>AT5G46260.1
MASSSSSRNWLYDVFLSFRGGDVRVTFRSHFLKEFDRKLITAFRDNEIERSHSLWPDLEQAIKESRIAVVVFSKNYASSSWCLNELLEIVNCNDKIIIPVFYGVDPSQVRYQIGEFGKIFEKTCKRQTEEVKNQWKKALTHVANMLGFDSSKWDDEAKMIEEIANDVLRKLLLTTSKDFEDFVGLEDHIANMSALLDLESKEVKMVGIWGSSGIGKTTIARALFNNLFRHFQVRKFIDRSFAYKSREIHSSANPDDHNMKLHLQESFLSEILRMPNIKIDHLGVLGERLQHQKVLIIIDDVDDQVILDSLVGKTQWFGNGSRIIVVTNNKHFLTAHGIDRMYEVSLPTEEHALAMLCQSAFKKKSPPEGFEMLVVQVARYAGSLPLVLKVLGSYLSGKDKEYWIDMLPRLQNGLNDKIERILRISYDGLESEDQAIFRHIACIFNHMEVTTIKSLLANSIYGANVGLQNLVDKSIIHVRWGHVEMHPLLQEMGRKIVRTQSIGKPRKREFLVDPNDICDVLSEGIDTQKVLGISLETSKIDELCVHESAFKRMRNLRFLKIGTDIFGEENRLHLPESFDYLPPTLKLLCWSEFPMRCMPSNFCPKNLVTLKMTNSKLHKLWEGAVPLTCLKEMDLDGSVNLKEIPDLSMATNLETLNFENCKSLVELPSFIQNLNKLLKLNMAFCNSLETLPTGFNLKSLNRIDFTKCSKLRTFPDFSTNISDLYLTGTNIEELPSNLHLENLIDLRISKKEIDGKQWEGVMKPLKPLLAMLSPTLTSLQLQNIPNLVELPCSFQNLIQLEVLDITNCRNLETLPTGINLQSLDSLSFKGCSRLRSFPEISTNISSLNLEETGIEEVPWWIDKFSNLGLLSMDRCSRLKCVSLHISKLKRLGKVDFKDCGALTIVDLCGCPIGMEMEANNIDTVSKVKLDFRDCFNLDPETVLHQESIIFKYMLFPGKEEMPSYFTYRTTGSSSLTIPLLHLPLSQPFFRFRVGALVTNVKHGKNIKVKCEFKDRFGNSFHVGSDDFYVYLLFTKSQKGSQMLTILDCCIPLNEGNASLAQGNYYDHVDINIHISSGGWRSTFELKEWGIRLLEEDSSSAENGLGNPNSTLPHVSEAEEGNMGYYTPLQEGLVNEIEHSEESGDINVGTKRSKKRMRPKKTIWGIHRFKNLLRSRKRMRVSIKNERPLKKSRTRPASIPRTGRNT*
>AT5G22690.1
MALSYRNWLYDVFPSFSGEDVRVTFLSHFLKELDRKLISVFKDNDIQRSQSLDPELKLAIRDSRIAIVVFSKNYAASSWCLDELLEIVKCKEEFGQIVIPVFYGLDPCHVRKQSGEFGIVFENTCQTKTDDEIQKWRRALTDVANILGFHSSNWDNEATMVEDIANDVLAKLNLTTTSNDFEGFVGIEGHIAKISLMLCLECKQVRMFGIWGPSGIGKTTIARALFSRISRHFQGSVFLDRAFVSKSMEIYSGGNVDNYNAKLHLQGKFLSEILRAKDIKISNLGVVGERLKHMKVLIFIDDLDDQVVLDALASKPHWFGCGSRIIVITKDKQFFRAHGIGLFYEVGLPSDKLALEMFSQSAFRQNSPPPGFTELASEVSKRSGNLPLALNVLGSHLRGRDKEDWIDMLPRLRKGLDGKIEKILRVGYDELSNKDDKAIFRLIACLFNGAEISYIKLLLADSNLGVTIGLKNLVDKSLIRIGCDTVEMHSMLQEMGREIVREQSIYEPGEREFLVDSTDILDVLNDNTGTKKVLGISFDMSEIEELHIHKRAFKRMPNLRFLRFYKKLGKQSKEARLHLQEGFDKFFPPKLKLLSWDDYPMRRMPSNFHAGYLVVLRMQHSKLEKLWQGVQPLTCLREMQLWGSKKLKEIPDLSLATNLETLYLNDCSSLVELPSSIKNLNKLWDLGMKGCEKLELLPTDINLKSLYRLDLGRCSRLKSFPDISSNISELYLNRTAIEEVPWWIQKFSRLKRLRMRECKKLKCISPNISKLKHLEMLDFSNCIATTEEEALVQQQSVLKYLIFPGGQVPLYFTYQATGSSLAIPLSLHQSSLSQQLLGFRACVVLDAESMSSELYVIDIKVCCRLSGKRSNLFDSADCRDAFFTPQMDSHLVIFDCCFPLNQDNVRLAELNNDKVVTEFHFTSISRCKITGVGVRFLRDCSLPENHHNDPNILAPNCGCPETEHSDEYGEFGVETKRSRKRKRITLRTAQETIDLPYLQIREEQRMSL*
>AT5G40910.1
MAFSSPSDFKRYHVFSSFHGPDVRSGFLSHLHNHFESKGITPFKDQEIERGHTIGPELIQAIRESRVSIVVLSEKYASSCWCLDELVEILKCKEASGQVVMTIFYKVDPSDVRKQRGDFGSTFKKTCEGKTWIVKQRWIKALEYIATVAGEHSLSWANEAELIQKIATDVSNKLNLTPSRDFEGMVGLEAHLTKLDSFLCLESDDVKMIGIWGPAGIGKTTIARALFNQLSTGFRLSCFMGTIDVNDYDSKLCLQNKLLSKILNQKDMKIHHLGAIEEWLHNQRVLIVLDDVDDLEQLEVLAKESSWFGHGSRIIVSLNDRKILKAHGINDIYDVDFPSEEEALEILCLSAFKQNSPQDGFEEVAKRVVELCGKLPLGLRVVGSSFYGESEDEWRIQLYGIETNLDRKIENVLRVGYDKLSERHQSLFLHIACFFNHKSVDYVTTMLADSTLDVENGLKTLAAKSLVSTNGWITMHCLLQQLGRQVVVQQGDPGKRQFLVEAKEIRDVLANETGTESVIGISFDISKIETLSISKRAFNRMRNLKFLNFYNGSVSLLEDMEYLPRLRLLYWGSYPRKSLPLTFKPECLVELYMGFSKLEKLWGGIQPLTNLKKINLGYSSNLKEIPNLSKATNLKTLTLTGCESLVEIPSSIWNLQKLEMLYASGCIKLQVIPTNINLASLEEVNMSNCSRLRSFPDISSNIKRLYVAGTMIKEFPASIVGHWCRLDFLQIGSRSLKRLTHVPESVTHLDLRNSDIKMIPDCVIGLPHLVSLLVENCTKLVSIQGHSPSLVTLFADHCISLKSVCCSFHGPISKLMFYNCLKLDKESKRGIIQQSGNKSICLPGKEIPAEFTHQTIGNLITISLAPGCEEAYSTFSRFKACLLLSPIKNFAFNKINCFLRSKGVEISRTTESIYPFVSGGSLSEHLFIFCGDLFPEENRSLMDVTPNEILFDFSSSDVEIVECGVKIFLSSGIEVGYCETGGNRNHHIDGEAEAFKVTQVENSKHTGHWSWLRKLRLGKKKMKNNKTELSSRPVSGFSDLTRGIFIRYQEPEAVELTKDERITDLSSLLCIGSLVVCFFLSVFFGQPLVVSVLLLFSCFFLQMQ*
>AT5G41740.2
MASSSSSSSSSHIRRHHVFSRFHGPDVRKGFLSHLHSLFASKGITTFNDQNIERGQTIGPELIQGIKEARVSIVVLSKNYASSSWCLDELVEILKCKEALGQIVMTSGVFGKAFEKTCQGKNEEVKIRWRNALAHVATIAGEHSLNWDNEAKMIQKIATDVSDKLNLTPSRDFEGMVGMEAHLKRLNSLLCLESDEVKMIGIWGPAGIGKTTIARALFDDRLSSSFQHKCFMGNLKGSIKGVADHDSKLRLQKQLLSKIFKEENMKIHHLGAIRERLHDQRVLIILDDVDDLKQLEVLAKEISWFGSGSRIIGTTEDKKILKAHGIHNIYRVDFPSKKDALEILCLSAFKQSSIPDGFEELANKVAKLCSNLPLGLCVVGASLRGEGNQEWERLLSRIESSLDRDIDDILRIGYDRLLTNDKSLFLHIACFFNYAKVDNVTALLADSNLDVGNGFNTLADRSLVRISTYDDGISVLSDSNLDIVLEQSKEPGKREFIIEPEEIRDVLTNETGTGSVIGISFDTSNIGEVSVSKDAFEGMRNLRFLRIYRLLGGEVTLQIPEDMDYIPRLRLLYWDRYPRKSLPRRFKPERLVELHMPRSNLELLWGGIEPLPNLKIINLNRSYRLKEIPNLSKATNLERLTLESCLSLVELPSSISNLHKLEILDVKFCSMLQVIPTNINLASLERLDVSGCSRLRTFPDISSNIKTLIFGNIKIEDVPPSVGCWSRLDQLHISSRSLKRLMHVPPCITLLSLRGSGIERITDCVIGLTRLHWLNVDSCRKLKSILGLPSSLKVLDANDCVSLKRVRFSFHNPMHTLDFNNCLKLDEEAKRGIIQRSVSRYICLPCKKIPEEFTHKATGKSITIPLAPGTLSASSRFKASILILPVESYETEGISCSIRTKGGVEVHCCELPYHFLRVRSEHLFIFHGDLFPQGNKYHEVDVTMSEITFEFSHTKIGDKIIECGVQIMTEGAEGDSSRELEVLKLRVAAAQLGDLLGNLNLEATTITTQMEMEMETMKQKVPSSLKMKTSKPANVGFMSWLRKLDGDGEYEPEAVKLCKCLPINQHKRYIALFFSRREFFGNNLKRWIYLSLQSDVRIDSGRRLGISTQHLILQ*
>AT5G45240.1
MDKKEETKQPDNIIYDKNDSSVASFISYLMAGFGCRGIKQFLGIYLVILSRDYASSVLCLENLELCCDDKKSYEVVPVFYGVSRSDVRQQSGPFSDAFTKLERSNPADHVTKWRRMFAKIAELKGHEYDEELSEESEFVEEIVEDVYELLNPTEEIRIHSRQLDIQNLLCKQQWGLRTLGILGKPGIGKTTLARAVFRRMVGGYDASHFVKDFHTRYSEMTLEPLPAHFLCMTQVEEFDLNNSGSEQCHRQKRVLIVLDDVRNEQDAMSFLGEIDQFGPGSLIIITSRDRQVLEKCHLNEIYELNGLNGEDARKLFTRCAFGKDVIVKNLPMIVIKGFEGNPSALRSYANKFKGKTTEDSMRILFKDAVFNTKKNTSMCIYSNIAIHEHKSIFLNKTVLHAIQNIIFDLEEHPDLDLPNHVAESISDLRSPCVHHPSVQVQSLPKHFHRRQLVLLHGLACQFYKLWEGYKRFSRLRKINLGHCEKLVQVVELSNACYLEEINLQDCKNLDTFPDTDQLENLQFLDLSNCSGIKYFQENASKLEKLWDGAQSTGFLIPERNPRSTNLERLDLSVCSSLMLLPPSIGHLQQLKDLNMEEISRNISYLYLDKTAIEEVPQWIEDISGLSDLSMSDSWQNHPEEISTSLMRVDMSGNSFERLPDTWTSIQPKDLILGNCKNLVSLPELPATLSLLTANNCVSLESLYVHGNVLTVSLPRISLSKQILRYKACIVVESRPGPVNDPPAELSYGDVQFEFLCLDHRKEIIKIKECGIQLMEVYSRKRSGTEDGNKPAENDEELRRIRKQMRVRMTKHW*
>AT5G48780.1
MSSSSSSSSQKFYVFLSFQGLDTRRTFVSHLRRSLDRKGIKTFEDENESLRGELDSSAVYQTIGESKVAVVLISVNYASSPLCLDSLLKILKFHQSGSLVLIPIFYEVDPMDVRKQIGKLYEAFSLHERENPEKVQTWRQALSQLVSIPGGQYSEIWDGDAELIHQITVDIWNIFVASKSSDLCGLVGMDRHMKAMYRLLDLGLKDEVRHIKIWGSRDIGKTEFAKYLYEEILHNFDTHVMLKAPQRISRFEEVRLAEYVCLRLEKARTLSKTSKDTASRFLLVLDNVNESFDPIRKLARVISSFGPGSRIITTTRNLQFSSTSPLPFQYEVLGLEFSEALQLFCLHAFEQTHPFLGFEDLSCRAVKLAGGFPLSLKRLGSRFSGRKKDEWEVILFGYERSTVNGVINPEKNSLDGLYEYSSIMETFSSQPISSTTRSFEDLVGMNHRMQALSALLELESDKEVRVVGIWGTGGIGKTTLSRYAYERISQQFHTHAFLENAQESSSSCLEERFLSKAIQREALAVRNSKDCPEIMKSLIQHRKVLLIVDDVDNVKTLEEVFKITSWLVPGSRVIVTARDESFLLASGVKYIFEVKGLRFDQALQLFYQFAFKQKSPPVRFRQLSVRAIKLVGFLPLALKVTGSMLYRKKESYWETILQCFEEKQNKGTI*
>AT5G40100.1
MASSSASRASSYDVFLSFRGEDTRHSIVSHLYEALTSRGIATFKDDKRLELGDHISEELQRAIEGSDFVVVVLSENYPTSRWCLMELQSIMELQMEGRLGVFPVFYRVEPSAVRYQLGSFDLEGYQRDPQMADMVPKWRQALKLIADLSGVASGQCIDEATMVRKIVEDISKRKTLKHKIDFRNFVGVDTHLQGLKSLLDMDSNNDEVRMIGIWGMGGIGKTTIAKCLYDQLSSQFTASYFTQDIKGIHKELDLLHLQNRLLYNTLGDDIMPWSVEAGREVIAARLGNHKVLLVLDGVDKLVQIHALAKETRWFGRQSRIIITTRDKGLLNSCGVKTIYDVKCLDDKDSLQMFKQIAFEGGSPPSVDFEQLSIRAARLAHGLPSALQAYALFLRGRANSPEEWEEAVCGLESTPDENIMEILKISYEGLAKAHQNAFLHVACLFNGDTFRRVTSLLDVSRMESNLWMRVLAEKSLINITSNGYVTLHKLVEQMGREIMLASGKFIGDPETIHDTLGMGQTESISLHICEMTCAFSMATGVFSRMYKLRFLKVYKHVNERESMLQVIPEDEYPSINCLLLHWDAFPLSKFPLRFNTYCLVELNLRHSNLETLWSGVLKFGHLRKLDVTGSKNLKQLPDLSCAEELDELLLEQCKRLKGIPESIAERSTLGRLNLSYYGGAKNPMGVVIQKVSQTQRITLLFPTSSVEMQLMNISITGDIRFRVFADFEGYAEYFSFSTEQKIHATRTVSVHQAPRLISELNKSTTLNIRRFSYKENGRPVTLHSFPDIPGLKQLELVNLNIQKLSDGIGHFEFLENLDLSGNDFENLPEDMNRLSRLKTLCLRNCSKLKELPELTQVQSLTLSNCKNLRSLVKISDASQDPSLYSLLELCLDNCKNVKSLSDQLSHFPKLAYLDLSSHDFKKLPSSIRDLTSLVTLCLNNCKKLKSLEELPLSLQFLDAKGCDSLEADDLEHFKGRVNREVSAQPHSARFQETEMPSYEQDHQARKSRLPKFLCCSYF*
>AT5G41550.1
MALSSSSSNIRRYHVFPSFHGPDVRKGFLSHLHYHFASKGITTFKDQEIEKGNTIGPELVNAIRESRVSIVLLSKKYASSSWCLDELVEILKCKEDQGQIVMTIFYDVDPSSVRKQKGDFGSTFMKTCEGKSEEVKQRWTKALTHVANIKGEHSLNWANEADMIQKIATDVSTKLSVTPSRDFEGMVGLEAHLTKLNSLLCFEGDDVKMIGIWGPAGIGKSTIARALYNQLSSSFQLKCFMGNLKGSLKSIVGVDHYEFQKSLQKLLLAKILNQGDMRVHNLAAIKEWLQDQRVLIILDDVDDLEQLEVLAKELSWFGSGSRIIVATEDKKILKEHGINDIYHVDFPSMEEALEILCLSAFKQSSVPDGFEELAKKVVHLCGNLPLGLSIVGSSLRGESKHEWELQLPRIEASLDGKIESILKVGYERLSKKNQSLFLHIACFFNYRSVDYVTVMLADSNLDVRNGLKTLADKCFVHISINGWIVMHHHLLQQLGRQIVLEQSDEPGKRQFLIEAEEIRAVLTDETGTGSVIGISYNTSNIGEVSVSKGAFEGMRNLRFLRIFNYLFSGKCTLQIPEDMEYLPPLRLLHWDRYPRKSLPTKFQPERLLELHMPHSNLEKLWGGIQPLPNIKSIDLSFSIRLKEIPNLSNATNLETLNLTHCKTLVELPSSISNLHKLKKLKMSGCEKLRVIPTNINLASLEVVRMNYCSRLRRFPDISSNIKTLSVGNTKIENFPPSVAGSWSRLARLEIGSRSLKILTHAPQSIISLNLSNSDIRRIPDCVISLPYLVELIVENCRKLVTIPALPPWLESLNANKCASLKRVCCSFGNPTILTFYNCLKLDEEARRGIIMQQPVDEYICLPGKEIPAEFSHKAVGNSITIPLAPGTFLASSRYKACFVILPVTGYRCHSISCIVSSKAGFAMRICDLARLSDWSPGTEHLFIFHGRLVYQRNMILSEIIFKFNCVINEFSDDPDLDNMIIECGVQIMTEEAKGSSSSDVDNFETKSSSSELENFETESSSSELDIFETESSSSEADYYEDEGLKFSQVESTKTSKHTSCWSWFTKHGLRKKKMNKTRANSRGIS*
>AT5G44870.1
MAASSEILPESWQVFINFRGADLRNGFISHLAGALTSAGITYYIDTEEVPSEDLTVLFKRIEESEIALSIFSSNYAESKWCLDELVKIMEQVKKGKLRIMPVFFNVKPEEVREQNGEFGLKLYGEGKSKRPNIPNWENALRSVPSKIGLNLANFRNEKELLDKIIDSIKKVLARITRASRVAESLNGISKDSEAKNVDTFSPNSSDFPSTSIDDDLSINSPQYQATIPPASREGERLNTISTVSSTGSIEHPPPNYGIEPRLKEMEEKLDFDSLETKTVGIVGMPGIGKTTLAETLYRKWEHKFERSMFFPDASKMANEHGMCWLQKRLLEELLKDTNLNIGYTTNEHEFCKDVLLLKKVFLVIDNVSSEEQIETLFGKWNWIKNGSKIVITSSDESMLKGFVKDTYVVPSLNSRDSLLWFTNHAFGLDDAQGNLVKLSKHFLNYAKGNPLALGAFGVELCGKDKADWEKRIKTLTLISNKMIQDVLRRRYDELTERQKDIFLDVACFFKSENESYVRHVVNSCDSESTKSWDEITDLKGKFLVNISGGRVEMHDILCTFAKELASQALTEDTRVHLRLWNYQDIMWFLNNELEMENVRGIFLDMSKVPEEMTFDGNIFSNMCNLRYLKIYSSVCHKEGEGIFKFDTVREIQLPLDKVRYLHWMKYPWEKLPSDFNPENLVDLELPYSSIKKVWEGVKDTPILKWANLSYSSKLTNLLGLSNAKNLERLNLEGCTSLLKLPQEMENMKSLVFLNMRRCTSLTCLQSIKVSSLKILILSDCSKLEEFEVISENLEELYLDGTAIKGLPPAAGDLTRLVVLNMEGCTELESLPKRLGKQKALQELVLSGCSKLESVPTDVKDMKHLRLLLLDGTRIRKIPKIKSLKCLCLSRNIAMVNLQDNLKDFSNLKCLVMKNCENLRYLPSLPKCLEYLNVYGCERLESVENPLVADRLTLFLDRSEELRSTFLFTNCHNLFQDAKDSISTYAKWKCHRLAVECYEQDIVSGAFFNTCYPGYIVPSWFDHQAVGSVLEPRLEPHWYNTMLSGIALCAVVSFHENQDPIIGSFSVKCTLQFENEDGSLRFDCDIGCLNEPGMIEADHVFIGYVTCSRLKDHHSIPIHHPTTVKMQFHLTDACKSKVVDCGFRLMYTQSRGCLLEEEVNANFTKLYLGLL*
>AT5G11250.1
MASSFFLTTVAAAIGFFTLLRKLRFHHDNKEKKSTSLSPSSSPSSLSPSSVPPPSSSCIWTHQVFPSFSGEDVRRDFLSHIQMEFQRMGITPFVDNEIKRGESIGPELLRAIRGSKIAIILLSRNYASSKWCLDELVEIMKCREEYGQTVMAIFYKVDPSDVKNLTGDFGKVFRKTCAGKPKKDIGRWRQAWEKVATVAGYHSINWDNEAAMIKKIATDISNILINSTPSRDFDGLVGMRAHLEKMKPLLCLDTDEVRIIGIWGPPGIGKTTIARVVYNQLSHSFQLSVFMENIKANYTRPTGSDDYSAKLQLQQMFMSQITKQKDIEIPHLGVAQDRLKDKKVLVVLDGVNQSVQLDAMAKEAWWFGPGSRIIITTQDQKLFRAHGINHIYKVDFPPTEEALQIFCMYAFGQNSPKDGFQNLAWKVINLAGNLPLGLRIMGSYFRGMSREEWKKSLPRLESSLDADIQSILKFSYDALDDEDKNLFLHIACFFNGKEIKILEEHLAKKFVEVRQRLNVLAEKSLISFSNWGTIEMHKLLAKLGGEIVRNQSIHEPGQRQFLFDGEEICDVLNGDAAGSKSVIGIDFHYIIEEEFDMNERVFEGMSNLQFLRFDCDHDTLQLSRGLSYLSRKLQLLDWIYFPMTCLPSTVNVEFLIELNLTHSKLDMLWEGVKPLHNLRQMDLSYSVNLKELPDLSTAINLRKLILSNCSSLIKLPSCIGNAINLEDLDLNGCSSLVELPSFGDAINLQKLLLRYCSNLVELPSSIGNAINLRELDLYYCSSLIRLPSSIGNAINLLILDLNGCSNLLELPSSIGNAINLQKLDLRRCAKLLELPSSIGNAINLQNLLLDDCSSLLELPSSIGNATNLVYMNLSNCSNLVELPLSIGNLQKLQELILKGCSKLEDLPININLESLDILVLNDCSMLKRFPEISTNVRALYLCGTAIEEVPLSIRSWPRLDELLMSYFDNLVEFPHVLDIITNLDLSGKEIQEVPPLIKRISRLQTLILKGYRKVVSLPQIPDSLKWIDAEDCESLERLDCSFHNPEITLFFGKCFKLNQEARDLIIQTPTKQAVLPGREVPAYFTHRASGGSLTIKLNERPLPTSMRYKACILLVRIGDYGAHDRDKWLHVAFGVRSTTLGHIIYSGLTEHLYTFEIEEKVTSSELVFEFKVENGNHWKIGECGLRQLS*
>AT5G18360.1
MEESSSLSLQSCNWRHHVFPSFSGKDVRRTFLSHLLKEFRRKGIRTFIDNDIKRSQMISSELVRAIRESRIAVVVLSRTYASSSWCLNELVEIKKVSQMIMPVFYEVDPSDVRKRTGEFGKAFEEACERQPDEEVKQKWREALVYIANIAGESSQNWDNEADLIDKIAMSISYELNSTLSRDSYNLVGIDNHMRELDSLLCLESTEVKMVGIWGPAGIGKTTIARALFNRLSENFQHTIFMENVKGSSRTSELDAYGFQLRLQEQFLSEVIDHKHMKIHDLGLVKERLQDLKVLVVLDDVDKLEQLDALVKQSQWFGSGSRIIVTTENKQLLRAHGITCIYELGFPSRSDSLQIFCQYAFGESSAPDGCIELATEITKLAGYLPLALKVLGSSLRGMSKDEQKSALPRLRTSLNEDIRNVLRVGYDGIHDKDKVIFLHIACLFNGENVDYVKQILASSGLDVTFGLQVLTSRSLIHISRCNRTITMHNLLEQLGREIVCEQSIAEPGKRQFLMDASEIYDVLADNTGTGAVLGISLDISKINELFLNERAFGGMHNLLFLRFYKSSSSKDQPELHLPRGLDYLPRKLRLLHWDAFPMTSMPLSFCPQFLVVINIRESQLEKLWEGTQPLRSLKQMDLSKSENLKEIPDLSKAVNIEELCLSYCGSLVMLPSSIKNLNKLVVLDMKYCSKLEIIPCNMDLESLSILNLDGCSRLESFPEISSKIGFLSLSETAIEEIPTTVASWPCLAALDMSGCKNLKTFPCLPKTIEWLDLSRTEIEEVPLWIDKLSKLNKLLMNSCMKLRSISSGISTLEHIKTLDFLGCKNIVSFPVEIFESSRFCHNLVMEMRNIQNPDLPRPFYFKNNYIDTIPDCITRHCKLPFLNSSGSISSKIENDFIWFDK*
>AT5G66910.1
MVVVDWLGLGLGSVAGALVSEGLKVLISEAKKVLAFKSVSNELASTMESLLPVIKEIESMQDGMELQDLKDTIDKALLLVEKCSHVEKWNIILKSKYTRKVEEINRKMLKFCQVQLQLLLFRNQLKSMPSMEAILNNYFQNINKKLDRLSGSPAPPLVSKRCSVPKLDNMVLVGLDWPLVELKKKLLDNSVVVVSGPPGCGKTTLVTKLCDDPEIEGEFKKIFYSVVSNTPNFRAIVQNLLQDNGCGAITFDDDSQAETGLRDLLEELTKDGRILLVLDDVWQGSEFLLRKFQIDLPDYKILVTSQFDFTSLWPTYHLVPLKYEYARSLLIQWASPPLHTSPDEYEDLLQKILKRCNGFPLVIEVVGISLKGQALYLWKGQVESWSEGETILGNANPTVRQRLQPSFNVLKPHLKECFMDMGSFLQDQKIRASLIIDIWMELYGRGSSSTNKFMLYLNELASQNLLKLVHLGTNKREDGFYNELLVTQHNILRELAIFQSELEPIMQRKKLNLEIREDNFPDECLNQPINARLLSIYTDDLFSSKWLEMDCPNVEALVLNISSLDYALPSFIAEMKKLKVLTIANHGFYPARLSNFSCLSSLPNLKRIRFEKVSVTLLDIPQLQLGSLKKLSFFMCSFGEVFYDTEDIDVSKALSNLQEIDIDYCYDLDELPYWIPEVVSLKTLSITNCNKLSQLPEAIGNLSRLEVLRMCSCMNLSELPEATERLSNLRSLDISHCLGLRKLPQEIGKLQKLENISMRKCSGCELPDSVRYLENLEVKCDEVTGLLWERLMPEMRNLRVHTEETEHNLKLLLTF*
>AT5G41750.1
MALSSSLSCIKRYQVFSSFHGPDVRKGFLSHLHSVFASKGITTFNDQKIDRGQTIGPELIQGIREARVSIVVLSKKYASSSWCLDELVEILKCKEALGQIVMTVFYEVDPSDVKKQSGVFGEAFEKTCQGKNEEVKIRWRNALAHVATIAGEHSLNWDNEAKMIQKIVTDVSDKLNLTPSRDFEGMVGMEAHLKRLNSLLCLESDEVKMIGIWGPAGIGKTTIARTLFNKISSIFPFKCFMENLKGSIKGGAEHYSKLSLQKQLLSEILKQENMKIHHLGTIKQWLHDQKVLIILDDVDDLEQLEVLAEDPSWFGSGSRIIVTTEDKNILKAHRIQDIYHVDFPSEEEALEILCLSAFKQSSIPDGFEELANKVAELCGNLPLGLCVVGASLRRKSKNEWERLLSRIESSLDKNIDNILRIGYDRLSTEDQSLFLHIACFFNNEKVDYLTALLADRKLDVVNGFNILADRSLVRISTDGHVVMHHYLLQKLGRRIVHEQWPNEPGKRQFLIEAEEIRDVLTKGTGTESVKGISFDTSNIEEVSVGKGAFEGMRNLQFLRIYRDSFNSEGTLQIPEDMEYIPPVRLLHWQNYPRKSLPQRFNPEHLVKIRMPSSKLKKLWGGIQPLPNLKSIDMSFSYSLKEIPNLSKATNLEILSLEFCKSLVELPFSILNLHKLEILNVENCSMLKVIPTNINLASLERLDMTGCSELRTFPDISSNIKKLNLGDTMIEDVPPSVGCWSRLDHLYIGSRSLKRLHVPPCITSLVLWKSNIESIPESIIGLTRLDWLNVNSCRKLKSILGLPSSLQDLDANDCVSLKRVCFSFHNPIRALSFNNCLNLDEEARKGIIQQSVYRYICLPGKKIPEEFTHKATGRSITIPLSPGTLSASSRFKASILILPVESYETDDISCSLRTKGGVEVHCCELPYHFLLRSRSEHLFIFHGDLFPQGNKYHEVDVTMSEITFEFSHTKIGDKIIECGVQIMTEGAEGDSSRELDSFETESSSSQVDNFETGGNNNHHTDGNGDGNYQAEGFKFFQDENIKTSKHTGFRSWLRELGLKVKKMNSHGVS*
>AT5G40060.1
MSSLLCLDSKEVRMVGIWGPSGIGKTTIARALFARLSRHFHCSVYIDRAFVSKSMASYSRANPDDYNMKLHLQETFLSTILGKQNIKIDHLGALGERLKHQKVLLFIDDLDQQVVLNALAGQIQWFGSGSRIIVVTNDKHLLISHGIENIYQVCLPSKELALEMLCRYAFRQNTPPDGFKKLAVEVVRHAGILPLGLNVLGSYLRGRNKRYWMDMLPRLRKGLDGKIQKALRVGYDGLDNKKDEAIFRHIACLFNFEKVNDIRLLLADSDLNFNIGLENLVDKSLVNVRSNIVEMHCLLQEMGREIVRAQSNEAGEREFLMDTEDICDVLDDNIGTKKMLGISLDVDEIDHELNVHEKAFQGMRNLRFLNIYTKALMSGQKIRLHLPENFDYLPPKLKLLCWDKYPMRCLPSSFRPENLVKLKMQESELEKLWEGVGSLTCLKDMDLEKSKNLKEIPDLSMATNLKTLNLKYCSSLVKISSSIQNLNKLTKLNMEGCTNLETLPAGINLKSLHRLDLRGCSRLRMFPDISNNISVLFLDKTSIEEFPSNLHLKKLFDLSMQQMNSEKLWEGVQPLTCLMKMLSPPLAKNFNTLYLSDIPSLVELPCGIQNLKKLMELSIRRCKNLESLPTGANFKYLDYLDLSGCSKLRSFPDISSTISCLCLNRTGIEEVPSWIENFVRLTYLTMLECNKLKYVSLNIFKLKHLDKADFSDCGTLTEVSWCNKTISVAAATADNIQPKLLVSEASSSLCVQKSVVRFINCFKLDQEALLQQEPVFKSLILGGEEVPAYFNHRATGNSLVIPLVPTSISLDFLGFRACALVDVKAMSMPGRVDIQVSCRFRGSLKNHFDSADHSHSLVAFHKASHLLIFDCRFALNNDSNPLNYAHMDITFHLTTDSVSKINACGIRFSEGVSPQKHLNGPSSIVHVCEADESKLDNDRRHAHETEHGEECGDSNVETVVSRKRIKIL*
>AT5G51630.1
MASSSSRSWTYDVFPSFSGEDVRKSFLSHLLKKLHRKSINTFIDNNIERSHAIAPDLLSAINNSMISIVVFSKKYASSTWCLNELVEIHKCYKELTQIVIPIFYEVDPSDVRKQTREFGEFFKVTCVGKTEDVKQQWIEALEEVASIAGHDSKNWPNEANMIEHIAKDVLNKLIATSSSNCFGDLVGIEAHLKAVKSILCLESEEARMVGILGPSGIGKTTIARILYSKLSSQFDYHVFGSFKRTNQDNYGMKLSWEEQFLSEILDQKDLKISQLGVVKQRLKHKKVLIVLDDVDNLELLKTLVGQTGWFGPGSRIIVTTQDRILLKSHKIDHIYEVGYPSRKLALRILCRSAFDRNSPPDGFMQLANEVTELVGNLPLALNIMGSSLKGRDKEEWIEMMPSLRNSLVDGEILKTLRVSYDRLHGNYQEIFLYIACLLNCCGVEYIISMLGDNAIIGLKILAEKSLIHISPLDKTVEMHSLLQKLGRKIVRDESFGNPGKRRFLLDAEDICDVFTDNTGTETVLGISLNTLEINGTLSVDDKSFQGMHNLQFLKVFENWRRGSGEGILSLPQGLNSLPRKLRLLHWYKFPLRCMPSNFKAEYLVNLEMAYSQLERLWEGTQQLGSLKKMDLSKSENLKEIPDLSYAVNLEEMDLCSCKSLVTLPSSVRNLDKLRVLRMSSCSNVEVLPTDLNLESLDLLNLEDCSQLRSFPQISRNISILNLSGTAIDEESSLWIENMSRLTHLRWDFCPLKSLPSNFRQEHLVSLHMTHSKLEKLWEGAQPFGNLVNIDLSLSEKLKEFPNLSKVTNLDTLDLYGCKSLVTVPSSIQSLSKLTELNMRRCTGLEALPTDVNLESLHTLDLSGCSKLTTFPKISRNIERLLLDDTAIEEVPSWIDDFFELTTLSMKGCKRLRNISTSICELKCIEVANFSDCERLTEFDDASMVRRILRTIDDLIALYEEASFLHAIFVLCRKLVSICAMVFKYPQALSYFFNSPEADLIFANCSSLDRDAETLILESNHGCAVLPGGKVPNCFMNQACGSSVSIPLHESYYSEEFLGFKACIVLETPPDLNFKQSWIWVRCYFRDKCVEHSVQFSWDSNKMDHLLMINFRLPTKEIIGCPSQLDTDDLMFFFYHHMYYACNSYVNPSPCSVQRIKGCGIKFWDVSPRVLSQSELDTYFSWPVKGEGEAEGESEGESEDEQEEDEDEDAYLEIEDDSSLSSFVGGGEYW*
>AT5G38850.1
MASARTWRYNVFPSFHGGDIRKTFLSHLRKQFNSNGITMFDDQGIERSQTIAPALIQAIRESRISIVVLSKNYASSSWCLNELVEILKCKDVVMPIFYEVDPSDVRKQTGDFGKAFKNSCKSKTKEERQRWIQALIFVGNIAGEHSLKWENEADMIEKIAKDVSDKLNATPSKDFDAFVGLEFHIRELSSLLYLDYEQVRIVGICGPAGIGKTTIARALQSLLSSNFQRSCFMENVRGSLNIGLDEYGLKLDLQERLLSKIMNQKGMRIEHLGTIRDRLHDQKVLIILDDVNDLDLYALADQTTWFGPGSRIIVTTEDNELLQKHDINNVYHVDFPSRKEALEIFCRCAFRQSSAPDTILKLAERVTELCGNLPLGLCVIGSSLHGKTEDEWEILIRRLEISLDRDNEAQLRVGYDSLHENEQALFLSIAVFFNYKDRQLVMAMLLDSNLDVEYGLRTLANKSLIHISRNEKIVMHNLLQHVGRQAIQRQEPWKRHILIDADEICNVLENDTDARIVSGISFDISRIGEVFLSERAFKRLCNLQFLRVFKTGYDEKNRVRIPENMEFPPRLRLLQWEAYPRRSLSLKLNLEYLVELDMEGSLLEKLWDGTQPLANLKKMSLSSSWYLKKLPDLSNATNLEELDLRACQNLVELPSSFSYLHKLKYLNMMGCRRLKEVPPHINLKSLELVNMYGCSRLKSFPDISTNISSLDISYTDVEELPESMTMWSRLRTLEIYKSRNLKIVTHVPLNLTYLDLSETRIEKIPDDIKNVHGLQILFLGGCRKLASLPELPGSLLYLSANECESLESVSCPFNTSYMELSFTNCFKLNQEARRGIIQQSFSHGWASLPGRELPTDLYHRSTGHSITVRLEGKTPFSAFFGFKVFLVISPNHDAEETSNSPLFCPRIGKIGCSDDETPIYIIPKPRAEHLVMFHSDLHNKEKCHEVGNEILFEFSNISDTYEIIECGVRFYTDEQVKSVKGEMNMK*
>AT5G43730.1
MVDWLSLLPWNKIFTAACGCFLSDSNYIHLMESNLDALQKTMEELKNGRDDLLARVSIEEDKGLQRLALVNGWLSRVQIVESEFKDLLEAMSIETGRLCLFGYCSEDCISSYNYGGKVMKNLEEVKELLSKKNFEVVAQKIIPKAEKKHIQTTVGLDTMVGIAWESLIDDEIRTLGLYGMGGIGKTTLLESLNNKFVELESEFDVVIWVVVSKDFQLEGIQDQILGRLRPDKEWERETESKKASLINNNLKRKKFVLLLDDLWSEVDLIKIGVPPPSRENGSKIVFTTRSKEVCKHMKADKQIKVDCLSPDEAWELFRLTVGDIILRSHQDIPALARIVAAKCHGLPLALNVIGKAMVCKETVQEWRHAINVLNSPGHKFPGMEERILPILKFSYDSLKNGEIKLCFLYCSLFPEDFEIEKDKLIEYWICEGYINPNRYEDGGTNQGYDIIGLLVRAHLLIECELTDKVKMHDVIREMALWINSDFGNQQETICVKSGAHVRLIPNDISWEIVRQMSLISTQVEKIACSPNCPNLSTLLLPYNKLVDISVGFFLFMPKLVVLDLSTNWSLIELPEEISNLGSLQYLNLSLTGIKSLPVGLKKLRKLIYLNLEFTNVLESLVGIATTLPNLQVLKLFYSLFCVDDIIMEELQRLKHLKILTATIEDAMILERVQGVDRLASSIRGLCLRNMSAPRVILNSVALGGLQQLGIVSCNISEIEIDWLSKERRDHRSTSSPGFKQLASITVIGLVGPRDLSWLLFAQNLKDIQVQYSPTIEEIINKQKGMSITKVHRDIVVPFGKLESLHLYQLAELTEICWNYQTLPNLRESYVNYCPKLLEDIANFPKLKG*
>AT5G48620.1
MAEGFVSFGLEKLWDLLSRESERLQGIDEQLDGLKRQLRSLQSLLKDADAKKHGSDRVRNFLEDVKDLVFDAEDIIESYVLNKLRGEGKGVKKHVRRLARFLTDRHKVASDIEGITKRISDVIGEMQSFGIQQIIDGVRSLSLQERQRVQREIRQTYPDSSESDLVGVEQSVEELVGHLVENDIYQVVSIAGMGGIGKTTLARQVFHHDLVRRHFDGFAWVCVSQQFTLKHVWQRILQELQPHDGNILQMDESALQPKLFQLLETGRYLLVLDDVWKKEDWDRIKAVFPRKRGWKMLLTSRNEGVGIHADPTCLTFRASILNPEESWKLCERIVFPRRDETEVRLDEEMEAMGKEMVTHCGGLPLAVKALGGLLANKHTVPEWKRVSDNIGSQIVGGSCLDDNSLNSVNRILSLSYEDLPTHLKHRFLYLAHFPEDSKIYTQDLFNYWAAEGIYDGSTIQDSGEYYLEELVRRNLVIADNRYLSLEFNFCQMHDMMREVCLSKAKEENFLQIIKDPTSTSTINAQSPSRSRRFSIHSGKAFHILGHRNNPKVRSLIVSRFEEDFWIRSASVFHNLTLLRVLDLSRVKFEGGKLPSSIGGLIHLRYLSLYGAVVSHLPSTMRNLKLLLFLNLRVDNKEPIHVPNVLKEMLELRYLSLPQEMDDKTKLELGDLVNLEYLWYFSTQHSSVTDLLRMTKLRNLGVSLSERCNFETLSSSLRELRNLEMLNVLFSPEIVMVDHMGEFVLDHFIHLKQLGLAVRMSKIPDQHQFPPHLAHIHLVHCVMKEDPMPILEKLLHLKSVALSYGAFIGRRVVCSKGGFPQLCALGISGESELEEWIVEEGSMPCLRTLTIHDCEKLKELPDGLKYITSLKELKIREMKREWKEKLVPGGEDYYKVQHIPDVQFINCDL*
>AT5G18370.1
MAIAEVIGFFTLVCVIWYWVYKKHKNLQLKICRSSIESSSSSSSLSSPPSLSSPISRTWTHQVFPSFRGEDVRKGFLSHIQKEFKSKGIVPFIDDEMKRGESIGPGLFQAIRESKIAIVLLSKNYASSSWCLNELVEIMNCREEIGQTVMTVFYQVDPSDVRKQTGDFGKAFKKTCVGKTQEVKQRWSRALMDVANILGQDSRKWDKEADMIVKVAKDVSDVLSYTPSRDFDDYVGIRPHITRINSLLCLESSDVRMIGILGPPGIGKTTIARVLYDQISEKFQFSAFIENIRLSYWKGWHDEGNLDFPVEIMTGDRQRKLNLQRRLLSELFNQKDIQVRHLGAVQERLRDHKVLVILDGVDQLEQLTALAKETQWFGYGSRIIITTQDQRLLRAHEINHVYKVDLPATDEALQIFCLYAFGQKFPYDGFKKLAREFTALAGELPLGLRVLGSYLRGMSLEEWKNALPRLRTSLDGEIEKTLRFAYNVLSDKDKSLFLHIACLFNGCQVNHVKQWLANSSLDVNHGFEVLSNKSLISTDMGLVRMHSLLQQLGVDIVRKQSIGEPEKRQFLVDVNEISDVITDNTGTGTILGIMLHVSKIEDVLVIEETVFDRMTNLQFLILDECLRDKLNLPLGLNCLPRKIRLLRWDYCPLSIWPSKFSAKFLVELIMRANKFEKLWEGIQPLKNLKRMELGDARNLKEIPDLSNATNLESLLLSFCTSLLEIPSSIRGTTNLKELDLGGCASLVKLSSCICNATSLEELNLSACSNLVELPCALPGDSNMRSLSKLLLNGSSRLKTFPEISTNIQELNLSGTAIEEVPSSIRLWSRLDKLDMSRCKNLKMFPPVPDGISVLNLSETEIEDIPPWVENLSQLRHFVMIRCKKLDNISLSRISKMEGVHCLQITRGDEDVSGDSIVNIRWYSNFPNQWTLQSDMLQICLPELVYTSPVSLHFISNEFKTIPDCIKNLSQLHQLSFYRCHKLVSLPQLSDCLSSLDAENCVSLETIDGSFHNPDIRLNFLNCNNLNQEARELIQKSVCKHALLPSGEVPAYFIHRAIGDSVTIHLKERHLPLYLIFKASLVLFNDDEINYDYDDDDDDDYDEEVIVYGDYDSYPHSDDYTKQETMRLSCRVEGKQNGLTIQYGSSVHLLPTPHRYTEHVYIFEASFSLGECNSPEAESELVFDFKVHDYFWAIKECGLRLLELPHAHGDD*
>AT5G46270.1
MCSNFPPLILSMASSSSSRNWLYDVFLSFRGGDVRVTFRSHFLKELDRKLITAFRDNEIERSHSLWPDLEQAIKDSRIAVVIFSKNYASSSWCLNELLEIVNCNDKIVIPVFYGVDPSQVRHQIGDFGKIFEKTCKRQTEQVKNQWKKALTDVANMLGFDSATWDDEAKMIEEIANDVLAKLLLTTPKDFENFVGIEDHIANMSVLLKLEAEEVRMVGIWGSSGIGKTTIARALFNQLSRHFPVSKFIDRAFVYKSREIFSRANPDDHNMKLHLQEKLLSEILRMPDIKIDHLGVLGERLQHQKVLIIVDDLDDQVILDSLVGQTQWFGSGSRIIAVTNNKHFLRAHEIDHIYEVSLPTQQHALAMLCQSAFRKKSPPEGFEMLVVQVARHVDSLPLGLNVLGSYLRGRDKEYWMEMLPRLENGLHDKIEKILRISYDGLGSEEDKAIFRHIACLFNHMEVTTITSLLTDLGINIGLKNLVDKSIIHVRRGCVEMHRMLQEMGRKIVRTQSIDKPGKREFLVDPNDISDVLSEGIGTQKVLGISLNTGEIDELYVHESAFKGMSNLRFLEIDSKNFGKAGRLYLPESLDYLPPRLKLLCWPNFPMRCMPSNFRPENLVTLKMPNSKLHKLWEGVASLTCLKEMDMVGSSNLKEIPDLSMPTNLEILKLGFCKSLVELPSSIRNLNKLLKLDMEFCHSLEILPTGFNLKSLDHLNFRYCSELRTFPEFSTNISVLMLFGTNIEEFPNLENLVELSLSKEESDGKQWDGVKPLTPFLEMLSPTLKSLKLENIPSLVELPSSFQNLNQLKELSITYCRNLETLPTGINLKSLNYLCFKGCSQLRSFPEISTNISVLNLEETGIEEVPWQIENFFNLTKLTMRSCSKLKCLSLNIPKMKTLWDVDFSDCAALTVVNLSGYPSDTLSEEEDDSLDPFLDFRGCFSLDPETVLHQESVIFNSMAFPGEQVPSYFTYRTTGTSTILPNIPLLPTQLSQPFFRFRVCAVATAFNIVSIQVNSRFTGRFGNSFDFFGEGHELMEIRKGDMLIFDCRIPFNEDNALLARGDYDHVDMNIHISGDSESTFELKGWGIRLLEDCSSVENRLVNPTHAYTPVQGLVNEIEHNEDSGDNNVETKRSAKRMRIT*
>AT5G46520.1
MASSSSSRNWVYDVFLSFSGKDVRVTFRSHFLKELDRKLISAFRDNEIERSHSLWPDLEQAIKDSRIAVVVFSKNYASSSWCLNELLEIVNCNDKIIIPVFYGVDPSQVRYQIGEFGSIFEKTCKRQTEEVKNQWKKALTDVANMLGFDSAKWDDEAKMIEEIANDVLAKLLLTSSTDSAENSIGIEDHIANMSVLLKLEAEEVRMVGIWGSSGIGKTTIARALFNQLSRHFPVSKFIDRAFVYKSRETYKGANPDDPNMKLHLQGCFLSEILGKKDIKIDHLGALGERLKHQKTLIIIDDLDDLVVLDSLVGKTNWFGCGSRIIVITNNKQFLRAHGIDHIYEVSLPSKERAQEMFCQSAFGENSPPEGFEELVVEIAWLAGSLPLGLTVFGSALRGRKKEYWVKMLPRLQNDLDGNIEETLKVSYDAIGNVKDQALFRLIACLFNHVKVRDIELLLADSGLDVNIALENLVDKSLIHVRNDHVEMHRLLQETGRNIVRSQSTDNPGEREFLVDSNDSRTVLSEGIGTRKVLGISLDTSKVSEFCVHENAFKGMGNLLFLDISSKTFIEEEVKVHLPEKINYYSVQPKQLIWDRFPLKCMPYTFLRNLVKLEMHDSKLEKLWEGAMSFTCLKELDMWASKYLKEIPDLSKATNIEKLDFGHCWSLVELPSSIRNLNKLLELNMEYCGELETLPTGFNLKSLDYLNFNECWKLRTFPEFATNISNLILAETSIEEYPSNLYFKNVRELSMGKADSDENKCQGVKPFMPMLSPTLTLLELWNIPNLVELSSSFQNLNNLERLDICYCRNLESLPTGINLESLVSLNLFGCSRLKRFPDISTNIKYLDLDQTGIEEVPWQIENFFNLTKLTMKGCRELKCVSLNIFKLKHLGEVSFSNCGALTRVDLSCYPSGVEMMKADNADIVSEETTSSLPDSCVLNVNFMDCVNLDREPVLHQQSIIFNSMILPGEEVPSYFTYRTSDSQPFGTSSSLPIPLLPTQLSQPFFRFRVCAVVSASNGVYIGVYSRFKGRIGNKFDSFGEVHNFMEIEKGIHLCIFDCRIRLYKDNVPLSQLNYDHVDINIHITSGDWRSTVVLKEWGIRLLETGSSAENRLGNPNSTLPHVSQAEEGNMGYYTHVQGLVNEIENSEDSGDNNVETERSKKRMRLHHFI*
>AT5G46450.1
MASSSSSSRNWSYDVFPSFSGEDVRKTFLSHFLRELERKSIITFKDNEMERSQSIAPELVEAIKDSRIAVIVFSKNYASSSWCLNELLEIMRCNKYLGQQVIPVFYYLDPSHLRKQSGEFGEAFKKTCQNQTEEVKNQWKQALTDVSNILGYHSKNCNSEATMIEEISSHILGKLSLTPSNDFEEFVGIKDHIEKVRLLLHLESDEVRMVGIWGTSGIGKTTIARALFSNLSSQFQSSVYIDRAFISKSMEGYGRANPDDYNMKLRLRENFLFEILGKKNMKIGAMEERLKHQKVLIIIDDLDDQDVLDALVGRTQWFGSGSRIIVVTKNKHFLRAHGIDHVYEACLPSEELALEMFCRYAFRKNSPPDGFMELSSEVALRAGNLPLGLKVLGSYLRGRDIEDWMDMMPRLQNDLDGKIEKTLRVSYDGLNNKKDEAIFRHIACLFNGEKVNDIKLLLAESDLDVNIGLKNLVDKSLIFVREDTIEMHRLLQDMGKEIVRAQSNEPGEREFLVDSKHIYDVLEDNTGTKKVLGIALDINETDGLYIHESAFKGMRNLLFLNFYTKQKKDVTWHLSEGFDHLPPKLRLLSWEKYPLRCMPSNFRPENLVKLQMCESKLEKLWDGVHSLTGLRNMDLRGSENLKEIPDLSLATNLKKLDVSNCTSLVELSSTIQNLNQLEELQMERCENLENLPIGINLESLYCLNLNGCSKLRSFPDISTTISELYLSETAIEEFPTELHLENLYYLGLYDMKSEKLWKRVQPLTPLMTMLSPSLTKLFLSDIPSLVELPSSFQNLHNLEHLNIARCTNLETLPTGVNLELLEQLDFSGCSRLRSFPDISTNIFSLVLDGTGIEEVPWWIEDFYRLSFLSMIGCNNLQGVSLNISKLEKLETVDFSDCEALSHANWDTIPSAVAMATENIHSKLPVCIKFSNCFNLDHKAVLLQQSIFKQLILSGGEMFSYFTHRTTGTSLTNIPLLHISPCQPFFRFRACALVDTESMDIGSVFFQVQVSCRFTDRLGNYLDSPYQHEVFAVLEKGSHMVISDCCFPFNEDNAPLAELIYDHVDIQFHFTQENDELKLIGCGLRLSEADNDLGNEIDGSEEWEDCNDSGLGSESDNLEAEEDT*
>AT5G58120.1
MASSSSSSRSRTWRYRVFTNFHGPDVRKTFLSHLRKQFSYNGISMFNDQSIERSQTIVPALTGAIKESRISIVVLSKNYASSRWCLDELLEILKCREDIGQIVMTVFYGVDPSDVRKQTGEFGIAFNKTCEGKTNEETQKWSKALNDVGNIAGEHFFNWDNEAKMIEKIARDVSNKLNATISWDFEDMVGIEAHLQKMQSLLHLDYEDGAMIVGIYGPAGIGKTTIARALHSRLSSSFQLTCFMENIRGSYNSGLDEYGLKLRLQEQLLSKVLNHDGIRINHLGAIPERLCDQKVLIILDDVDDLQQLEALANETNWFGPGSRIIVTTEDQELLEQHDVNKKYHVDFPTREEACKIFCTYAFRRSFAPYGFEKLAERVTWLCSNLPLGLRVMGSTLRGKKEDDWEGILRRLENSLDRKIDGVLRVGYDHLCEDDQFLYLLIAFFFNYVDDDHVKAMLVEDNLDVKLGLKTLAYKSLIQISAEGNIVMHKLLQRVGREAIQRQEPTKRRILIDAREICDVLRYGKGTSNVSGISFDTSDMSEVTISDDAFKRLHDLRFLKVTKSRYDGKYRMHIPAGIEFPCLLRLLHWEAYPSKCLPPTFNPEFLVELNMQGSQLEHLWSGTQSLRNLKNMDLGWSPNLKELPDLTNATNLEDLNLNSCESLVEIPSSFSHLHKLKNLWMSYCINLQVIPAHMNLVSLERVTMTGCSRFRKIPVISTHINYLDIAHNTEFEVVHASIALWCRLHYLNMSYNENFMGLTHLPMSLTQLILRYSDIERIPDCIKALHQLFSLDLTGCRRLASLPELPGSLLDLEAEDCESLETVFSPLHTPRALLNFTNCFKLGGQARRAIIRRRSEIIGKALLPGREVPAEFDHRAKGNSLTIILNGYRPSYDFIQYLVCVVISPNQEITKISDSSTLLCHTNGYIFPSYEEVYIGAVSKCRKEHLFIFRSGYYLNVDPSGASREIVFEFSSKSQDFDIIECGVKIWTAQSIERGYLVFEDDNEIKHDDHTNRVRGHYKASNVDYKSVSRKRPRKTDLKLEIPRRRF*
>AT5G45250.1
METSSISTVEDKPPQHQVFINFRGADLRRRFVSHLVTALKLNNINVFIDDYEDRGQPLDVLLKRIEESKIVLAIFSGNYTESVWCVRELEKIKDCTDEGTLVAIPIFYKLEPSTVRDLKGKFGDRFRSMAKGDERKKKWKEAFNLIPNIMGIIIDKKSVESEKVNEIVKAVKTALTGIPPEGSHNAVVGALGNSNAGTSSGDKKHETFGNEQRLKDLEEKLDRDKYKGTRIIGVVGMPGIGKTTLLKELYKTWQGKFSRHALIDQIRVKSKHLELDRLPQMLLGELSKLNHPHVDNLKDPYSQLHERKVLVVLDDVSKREQIDALREILDWIKEGKEGSRVVIATSDMSLTNGLVDDTYMVQNLNHRDSLQLFHYHAFIDDQANPQKKDFMKLSEGFVHYARGHPLALKVLGGELNKKSMDHWNSKMKKLAQSPSPNIVSVFQVSYDELTTAQKDAFLDIACFRSQDKDYVESLLASSDLGSAEAMSAVKSLTDKFLINTCDGRVEMHDLLYKFSREVDLKASNQDGSRQRRLWLHQHIIKGGIINVLQNKMKAANVRGIFLDLSEVEDETSLDRDHFINMGNLRYLKFYNSHCPQECKTNNKINIPDKLKLPLKEVRCLHWLKFPLETLPNDFNPINLVDLKLPYSEMEQLWEGDKDTPCLRWVDLNHSSKLCSLSGLSKAEKLQRLNLEGCTTLKAFPHDMKKMKMLAFLNLKGCTSLESLPEMNLISLKTLTLSGCSTFKEFPLISDNIETLYLDGTAISQLPMNMEKLQRLVVLNMKDCKMLEEIPGRVGELKALQELILSDCLNLKIFPEIDISFLNILLLDGTAIEVMPQLPSVQYLCLSRNAKISCLPVGISQLSQLKWLDLKYCTSLTSVPEFPPNLQCLDAHGCSSLKTVSKPLARIMPTEQNHSTFIFTNCENLEQAAKEEITSYAQRKCQLLSYARKRYNGGLVSESLFSTCFPGCEVPSWFCHETVGSELEVKLLPHWHDKKLAGIALCAVVSCLDPQDQVSRLSVTCTFKVKDEDKSWVAYTCPVGSWTRHGGGKDKIELDHVFIGYTSCPHTIKCHEEGNSDECNPTEASLKFTVTGGTSENGKYKVLKCGLSLVYAKDKDKNSALETKYDMLIGKSFQETSEGVDGRVKKTKGKYVMPVEKNFQETTEGVDGRVNKKKKTRMDNGRPKKKQRSGRDDNQTRMQVELQEGNINSVIMHTVKNF*
>AT5G46470.1
MASSSSSSSRNWSYHVFPSFSGEDVRNTFLSHFLKELDRKLIISFKDNEIERSQSLDPELKHGIRNSRIAVVVFSKTYASSSWCLNELLEIVKCKKEFGQLVIPIFYNLDPSHVRKQTGDFGKIFEKTCRNKTVDEKIRWKEALTDVANILGYHIVTWDNEASMIEEIANDILGKMNISPSNDFEDLVGIEDHITKMSSLLHLESEEVRMVGIWGPSGIGKTTIARALFSRLSCQFQSSVFIDKVFISKSMEVYSGANLVDYNMKLHLQRAFLAEIFDKKDIKIHVGAMEKMVKHRKALIVIDDLDDQDVLDALADQTQWFGSGSRIIVVTENKHFLRANRIDHIYKVCLPSNALALEMFCRSAFKKNSPPDDFLELSSEVALRAGNLPLGLNVLGSNLRGINKGYWIDMLPRLQGLDGKIGKTLRVSYDGLNNRKDEAIFRHIACIFNGEKVSDIKLLLANSNLDVNIGLKNLVDRSLICERFNTLEMHSLLQELGKEIVRTQSNQPGEREFLVDLKDICDVLEHNTGTKKVLGITLDIDETDELHIHESSFKGMHNLLFLKIYTKKLDQKKKVRWHLPERFDYLPSRLRLLRFDRYPSKCLPSNFHPENLVKLQMQQSKLEKLWDGVHSLAGLRNMDLRGSRNLKEIPDLSMATNLETLKLSSCSSLVELPSSIQYLNKLNDLDMSYCDHLETIPSGVNLKSLDRLNLSGCSRLKSFLDIPTNISWLDIGQTADIPSNLRLQNLDELILCERVQLRTPLMTMLSPTLTRLTFSNNPSFVEVPSSIQNLYQLEHLEIMNCRNLVTLPTGINLDSLISLDLSHCSQLKTFPDISTNISDLNLSYTAIEEVPLSIEKLSLLCYLDMNGCSNLLCVSPNISKLKHLERADFSDCVELTEASWNGSSSEMVKLLPADNFSTVKLNFINCFKLDLTALIQNQTFFMQLILTGEEVPSYFTHRTSGDSISLPHISVCQSFFSFRGCTVIDVDSFSTISVSFDIEVCCRFIDRFGNHFDSTDFPGYFITTKLGGHLVVFDCYFPFNEEFTTFLDGQFNYDHVDIQFRLTNDNSQLKLKGCGILLSEDVPSLDNRPCSPNILPGVCEDSALERRSFRTKMRMMRMRLLKKLLNR*
>AT5G35450.1
MAEGVVSFGVQKLWALLNRESERLNGIDEQVDGLKRQLRGLQSLLKDADAKKHGSDRVRNFLEDVKDLVFDAEDIIESYVLNKLRGEGKGVKNHVRRLACFLTDRHKVASDIEGITKRISKVIGEMQSLGIQQQIIDGGRSLSLQDIQREIRQTFPNSSESDLVGVEQSVEELVGPMVEIDNIQVVSISGMGGIGKTTLARQIFHHDLVRRHFDGFAWVCVSQQFTQKHVWQRILQELRPHDGEILQMDEYTIQGKLFQLLETGRYLVVLDDVWKEEDWDRIKEVFPRKRGWKMLLTSRNEGVGLHADPTCLSFRARILNPKESWKLFERIVPRRNETEYEEMEAIGKEMVTYCGGLPLAVKVLGGLLANKHTASEWKRVSENIGAQIVGKSCLDDNSLNSVYRILSLSYEDLPTDLKHCFLYLAHFPEDYKIKTRTLYSYWAAEGIYDGLTILDSGEDYLEELVRRNLVIAEKSNLSWRLKLCQMHDMMREVCISKAKVENFLQIIKVPTSTSTIIAQSPSRSRRLTVHSGKAFHILGHKKKVRSLLVLGLKEDLWIQSASRFQSLPLLRVLDLSSVKFEGGKLPSSIGGLIHLRFLSLHQAVVSHLPSTIRNLKLMLYLNLHVAIGVPVHVPNVLKEMLELRYLSLPLDMHDKTKLELGDLVNLEYLWCFSTQHSSVTDLLRMTKLRFFGVSFSERCTFENLSSSLRQFRKLETLSFIYSRKTYMVDYVGEFVLDFIHLKKLSLGVHLSKIPDQHQLPPHIAHIYLLFCHMEEDPMPILEKLLHLKSVELRRKAFIGRRMVCSKGGFPQLRALQISEQSELEEWIVEEGSMPCLRDLIIHSCEKLEELPDGLKYVTSLKELKIEGMKREWKEKLVGEDYYKVQHIPDVQFFNCDDEQRE*
>AT5G45260.1
MTNCEKDEEFVCISCVEEVRYSFVSHLSEALRRKGINNVVVDVDIDDLLFKESQAKIEKAGVSVMVLPGNCDPSEVWLDKFAKVLECQRNNKDQAVVSVLYGDSLLRDQWLSELDFRGLSRIHQSRKECSDSILVEEIVRDVYETHFYVGRIGIYSKLLEIENMVNKQPIGIRCVGIWGMPGIGKTTLAKAVFDQMSSAFDASCFIEDYDKSIHEKGLYCLLEEQLLPGNDATIMKLSSLRDRLNSKRVLVVLDDVRNALVGESFLEGFDWLGPGSLIIITSRDKQVFCLCGINQIYEVQGLNEKEARQLFLLSASIKEDMGEQNLQELSVRVINYANGNPLAISVYGRELKGKKKLSEMETAFLKLKRRPPFKIVDAFKSTYDTLSDNEKNIFLDIACFFQGENVNYVIQLLEGCGFFPHVEIDVLVDKCLVTISENRVWLHKLTQDIGREIINGETVQIERRRRLWEPWSIKYLLEYNEHKANGEPKTTFKRAQGSEEIEGLFLDTSNLRFDLQPSAFKNMLNLRLLKIYCSNPEVHPVINFPTGSLHSLPNELRLLHWENYPLKSLPQNFDPRHLVEINMPYSQLQKLWGGTKNLEMLRTIRLCHSHHLVDIDDLLKAENLEVIDLQGCTRLQNFPAAGRLLRLRVVNLSGCIKIKSVLEIPPNIEKLHLQGTGILALPVSTVKPNHRELVNFLTEIPGLSEELERLTSLLESNSSCQDLGKLICLELKDCSCLQSLPNMANLDLNVLDLSGCSSLNSIQGFPRFLKQLYLGGTAIREVPQLPQSLEILNAHGSCLRSLPNMANLEFLKVLDLSGCSELETIQGFPRNLKELYFAGTTLREVPQLPLSLEVLNAHGSDSEKLPMHYKFNNFFDLSQQVVNDFLLKTLTYVKHIPRGYTQELINKAPTFSFSAPSHTNQNATFDLQSGSSVMTRLNHSWRNTLVGFGMLVEVAFPEDYCDATDVGISCVCRWSNKEGRSCRIERKFHCWAPWQVVPKVRKDHTFVFSDVNMRPSTGEGNDPDIWAGLVVFEFFPINQQTKCLNDRFTVRRCGVRVINVATGNTSLENIALVLSLDPVEVSGYEVLRVSYDDLQEMDKVLFLYIASLFNDEDVDFVAPLIAGIDLDVSSGLKVLADVSLISVSSNGEIVMHSLQRQMGKEILHGQSMLLSDCESSMTENLSDVPKKKKKHSESRVKKVVSIPAIDEGDLWTWRKYGQKDILGSRFPRGYYRCAYKFTHGCKATKQVQRSETDSNMLAITYLSEHNHPRPTKRKALADSTRSTSSSIC*
>AT5G45060.1
MAASSSSTGLPPQHQVFINFRGEDLRLGFVSHLVEALENDNIKVFIDNYADKGEPLETLLTKIHDSKIALAIFSGKYTESTWCLRELAMIKDCVEKGKLVAIPIFYKVDPSTVRGVRGQFGDAFRDLEERDVIKKKEWKQALKWIPGLIGITVHDKSPESEILNEIVKEVKKVLKKVSLEGSQKVVSVDPSQSIDTLSSVGGEKDKTFGIKQRLKELEEKLDLVKYKGTRVIGVVGMPGIGKTTLVKELYKTWQGKFSRYALIDQIRGKSNNFRLECLPTLLLEKLLPELNNPQLDSIEEPYKTHKGLLRERKVLVVLDDVSRREQIYALLGKYDLHSKHEWIKDGSRIIIATNDISSLKGLVHDTYVVRQLNHRDGLQLFRYHAFHYDQATPPKVDFMKLSDEFVHYARGHPLALKILGRELYEKNMKHWETKLIILAQSPTTYIGEVVQVSYDELSLAQKDAFLDIACFRSQDVDYVESLLVSSDPGSAEAIKALKNKFLIDTCDGRVEMHDLLYRFSRELDLKASTQGGSKQRRLWVRQDIINVQQKTMGAANVRGIFLDLSEVKVETSLDREHFKNMRNLRYLKLYNSHCPHECLTNNKINMPDGLELPLKEVRCLHWLKFPLEELPNDFDPINLVDLKLPYSEIERLWDGVKDTPVLKWVDLNHSSKLCSLSGLSKAQNLQRLNLEGCTSLESLRDVNLTSLKTLTLSNCSNFKEFPLIPENLKALYLDGTSISQLPDNVGNLKRLVLLNMKDCKVLETIPTCVSELKTLQKLVLSGCSKLKEFPEINKSSLKILLLDGTSIKTMPQLPSVQYLCLSRNDHLIYLPAGINQVSQLTRLDLKYCTKLTYVPELPPTLQYLDAHGCSSLKNVAKPLARIMSTVQNHYTFNFTNCGNLEQAAKEEITSYAQRKCQLLSDARKHYNEGSEALFSTCFPGCEVPSWFGHEAVGSLLQRKLLPHWHDKRLSGIALCAVVSFPDSQDQLSCFSVTCTFKIKAEDKSWVPFTCPVGIWTREGNKKDRIESDHVFIAYISSPHSIRCLEEKNSDKCNFSEASLEFTVTSDTSGIGVFKVLKCGLSLVYENDKNKNSSLEAKYDVPVEVSFQEPEHGIMEEERYINKRRSDDRRPKKKRKTKRDDIMIISTVTQTCVPSVNARIEDKVTG*
>AT5G45200.1
MATSSSNVVVHQQQPPPQHKVFINFRGAELRHKFISHLLKALERERINVFIDTRETMGTGLENLFQRIQESKIAIVVISSRYTESQWCLNELVKIKECVEAGTLVVFPVFYKVDVKIVRFLTGSFGEKLETLVLRHSERYEPWKQALEFVTSKTGKRVEENSDEGAEVEQIVEHVKEILRTISGEIPRGRESESPRGEGEGEAEPKTTPSDDSLLHGIETRVEQLKEKLELKSENVTRFIGVVGMPGIGKTTLAKRLFSECGKHFLHKMFLDDVSQKPEPFLDETLHTDLLLGLWKSKNNGRDGNRAKLSIDYIKTQLQGKKVFVVLDNVGDKSQIDKILGGCDWIKAGSRIVITTSSKSVIQGLNSTYLVPGLSSCDALNHFNYHAFSASDGFYQPSFTDLAKQFVDYSMGHPSVLKLLARELRSKDESYWKEKLSALANSPSNTIQDVLRIPYDELKEQHKIVFLDIAYFFRFENESYVRRLLGSSAHADASEITDLADKFLIDISGDRVEMNDLLYTFAIGLNSQASSENTTSERRLSKHSEIVDVLMNKAEATKVRGVYLDMFEVKEMGLDSDTFNKMDDLRYLKFYNSHCHRECEAEDSKLNFPEGLEFLPQELRYLNWLKYPEKNLPINFDPKNLIDLKLPYSQIEQIWEEEKDTSNLQWLDLNHSSKLHSLSGLSRAQKLQSINLEGCTGLKTLPQVLQNMESLMFLNLRGCTSLESLPDITLVGLRTLILSNCSRFKEFKLIAKNLEELYLDGTAIKELPSTIGDLQKLISLKLKDCKNLLSLPDSIGNLKAIQEIILSGCSSLESFPEVNQNLKHLKTLLLDGTAIKKIPDILHHLSPDQGLTSSQSNCHLCEWPRGIYGLSSVRRLSLSSNEFRILPRSIGYLYHLNWLDLKHCKNLVSVPMLPPNLQWLDAHGCISLETISILSDPLLAETEHLHSTFIFTNCTKLYKVEENSIESYPRKKIQLMSNALARYEKGLALDVLIGICFPGWQVPGWFNHRTVGLELKQNLPRHWNAGGLAGIALCAVVSFKDYISKNNRLLVTCSGEFKKEDKTLFQFSCILGGWTEHGSYEAREIKSDHVFIGYTSWLNFMKSDDSIGCVATEASLRFQVTDGTREVTNCTVVKCGFSLIYSHTNVDHSLCTDNYSDVTTTTSGGTSSGSITDVGESCYQNGSEEIIEEAMLFAASREVEEEEDTESLVTLSSLMGESPKRSEKKVLMSVRNGSTREVAIERDVNNAHCLSFLNVFRFWRD*
>AT5G05400.1
MGACFSVAISCDQAVNNLTSCLSRNQNRFRNLVDHVAALKKTVRQLEARRDDLLKRIKVQEDRGLNLLDEVQQWLSEVESRVCEAHDILSQSDEEIDNLCCGQYCSKRCKYSYDYSKSVINKLQDVENLLSKGVFDEVAQKGPIPKVEERLFHQEIVGQEAIVESTWNSMMEVGVGLLGIYGMGGVGKTTLLSQINNKFRTVSNDFDIAIWVVVSKNPTVKRIQEDIGKRLDLYNEGWEQKTENEIASTIKRSLENKKYMLLLDDMWTKVDLANIGIPVPKRNGSKIAFTSRSNEVCGKMGVDKEIEVTCLMWDDAWDLFTRNMKETLESHPKIPEVAKSIARKCNGLPLALNVIGETMARKKSIEEWHDAVGVFSGIEADILSILKFSYDDLKCEKTKSCFLFSALFPEDYEIGKDDLIEYWVGQGIILGSKGINYKGYTIIGTLTRAYLLKESETKEKVKMHDVVREMALWISSGCGDQKQKNVLVVEANAQLRDIPKIEDQKAVRRMSLIYNQIEEACESLHCPKLETLLLRDNRLRKISREFLSHVPILMVLDLSLNPNLIELPSFSPLYSLRFLNLSCTGITSLPDGLYALRNLLYLNLEHTYMLKRIYEIHDLPNLEVLKLYASGIDITDKLVRQIQAMKHLYLLTITLRNSSGLEIFLGDTRFSSYTEGLTLDEQSYYQSLKVPLATISSSRFLEIQDSHIPKIEIEGSSSNESEIVGPRVRRDISFINLRKVRLDNCTGLKDLTWLVFAPHLATLYVVCLPDIEHIISRSEESRLQKTCELAGVIPFRELEFLTLRNLGQLKSIYRDPLLFGKLKEINIKSCPKLTKLPLDSRSAWKQNVVINAEEEWLQGLQWEDVATKERFFPS*
>AT5G48770.1
MASSSLSSPPPCNYDVFLSFRGEDTRRTIVSHLYAALGAKGIITFKDDQDLEVGDHISSHLRRAIEGSKFAVVVLSERYTTSRWCLMELQLIMELYNLGKLKVLPLFYEVDPSDVRHQRGSFGLERYQGPEFADIVQRWRVALCMVANLSGMVSRYCADEAMMLEEIVEVISSRLASMQATSFEDLVGMEAHMENIRPLLKKDFDAEVCMVGIWGMGGIGKTTIAKYLYEQLASQFPAHSFIEDVGQICKKVDLKCIQQQLLCDILSTKRVALMSIQNGANLIRSRLGTLKVLFVLDGVDKVEQLHALAKEASWFGPGSRIIITTRDRRLLDSCRVTNKYEVKCLQNEDSLKIVKNIAFAGGVPTLDGYERFAIRASQLAQGLPLALVAFGSFLRGATSIDEWEDAIDTLETAPHQNIMDILRSSYTNLDLRDKTIFIRVACLFNGEPVSRVSTLLSETKRRIKGLAEKSLIHISKDGYIDIHSLIKQMAREIVVEESLYIPRQQRILWDPHNSYGVLESKTGTERIQGMTLHMCELPRAASIDGSAFEQMENLIFLKFFKHLNDRESKLNINSKNRMVLPRSLRLLHWDAYPLTTLLPTFPLSRLVELHLRYSNLENLWDGKMSLLELRMLDVTGSKNLTKLPDLSRATKLEELIAKGCTRLEQIPETIGSLPSLKKLDVSHCDRLINLQMIIGELPALQKRSPGLFRQASLSFPDAVVTLNSLTSLAIHGKLNFWLSHLRGKADHLCFSSEQWTPNKFLKQVQKTPKLMSEFYGFKSLDIMQFIYRKDSASFQCYSFSDFLWLTELNLINLNIESIPDDIGLLQVLQKLDLSGNDFTCLPTDMENLSSMKSLRLCNCLKLQTLPKLPQLETLKLSNCILLQSPLGHSAARKDERGYRLAELWLDNCNDVFELSYTFSHCTNLTYLDLSGNDMVTMPVTIRFLRLLNTLCLNDCKKLKSMVQLPPNLTSLYARGCTSLEIIHLPLDHSIKHVDLSYCPKLNEVANLMDRFLRCGRKEEVPQRFACLSGSRVPIYFDYQAREYSREISIPPIWHASEFVGFDACIIIACQSPYHIKLSSSSYSCKQEDNQSYRIDLKPDFVLPPESTRSSNDKEAFSAHHMFIFHVPSNVDFNEFSLEPKLVISEEFQSTPGRIISYGVRVVLKTEEDDRNYDINCGNLSKKRKTDMLTI*
>AT5G17880.1
MTSSSSWVKTDGETPQDQVFINFRGVELRKNFVSHLEKGLKRKGINAFIDTDEEMGQELSVLLERIEGSRIALAIFSPRYTESKWCLKELAKMKERTEQKELVVIPIFYKVQPVTVKELKGDFGDKFRELVKSTDKKTKKEWKEALQYVPFLTGIVLDEKSDEDEVINIIIRKVKEILNRRSEGPPSKCSALPPQRHQKRHETFWGIELRIKQLEEKLRFGSDETTRTIGVVGMPGIGKTTLATMLYEKWNDRFLRHVLIRDIHEASEEDGLNYLATKFLQGLLKVENANIESVQAAHEAYKDQLLETKVLVILDNVSNKDQVDALLGERNWIKKGSKILITTSDKSLMIQSLVNDTYEVPPLSDKDAIKHFIRYAFDGNEGAAPGPGQGNFPKLSKDFVHYTKGNPLALQMLGKELLGKDESHWGLKLNALDQHHNSPPGQSICKMLQRVWEGSYKALSQKEKDALLDIACFRSQDENYVASLLDSDGPSNILEDLVNKFMINIYAGKVDMHDTLYMLSKELGREATATDRKGRHRLWHHHTIIAVLDKNKGGSNIRSIFLDLSDITRKWCFYRHAFAMMRDLRYLKIYSTHCPQECESDIKLNFPEGLLLPLNEVRYLHWLKFPLKEVPQDFNPGNLVDLKLPYSEIERVWEDNKDAPKLKWVNLNHSKKLNTLAGLGKAQNLQELNLEGCTALKEMHVDMENMKFLVFLNLRGCTSLKSLPEIQLISLKTLILSGCSKFKTFQVISDKLEALYLDGTAIKELPCDIGRLQRLVMLNMKGCKKLKRLPDSLGQLKALEELILSGCSKLNEFPETWGNMSRLEILLLDETAIKDMPKILSVRRLCLNKNEKISRLPDLLNKFSQLQWLHLKYCKNLTHVPQLPPNLQYLNVHGCSSLKTVAKPLVCSIPMKHVNSSFIFTNCNELEQAAKEEIVVYAERKCHLLASALKRCDESCVPEILFCTSFPGCEMPSWFSHDAIGSMVEFELPPHWNHNRLSGIALCVVVSFKNCKSHANLIVKFSCEQNNGEGSSSSITWKVGSLIEQDNQEETVESDHVFIGYTNCLDFIKLVKGQGGPKCAPTKASLEFSVRTGTGGEATLEVLKSGFSFVFEPEENRVPSPRNDDVKGKVKINKTPSANGCFKDQAKGNESPKGQWQTYIENSSTNIPSEAHSSQKTGFNGFNGMYSVCVLYEMYSH*
>AT5G40090.1
MSSASSSSAASLLLGREVDVFLSFCCQTSHGYFQNILIRNGIRTFLSYRCLEKRFGPIGQRTLKALEESRVAVVMTSTTKPCSVGFLEELLVILEFQEKGSLMVIPIFLTDLSFNVEEICRQHPEKAPSWRTALTKLTNLAAEYPLSQNLAGMDQSDLLNQIARDISLVVFYSGSNDSNALVAMDRHMKVVYDLLALEVNKEVRTIGIWGSAGVGKTTLARYIYAEIFVNFQTHVFLDNVENMKDKLLKFEGEEDPTVIISSYHDGHEITEARRKHRKILLIADDVNNMEQGKWIIEYANWFAPGSRVILISQNKNLLVDAGVMDVYEVRSLRYDEALQVFSHFAFKQPYPPSDFEELAVRAVHLAGFLPLGLRLLGSFLAGKGREEWVAALLKLKAKQGGHIMEVWKLMEATDDKGLEEWETAADIVERKESSQDKSQQESEVAADILIGKESSQDKQ*
>AT5G38340.1
MDSSFLSSFCATAIIFFTLFGTIYFMFYRKVKSHQENKTIASSLALPTIPSSLSRKYDVFPSFHGADVRKTFLSHMLKEFKRKGIVPFIDNDIDRSKSIGPELDEAIRGSKIAIVMLSKNYASSSWCLNELVEITKCRKDLNQTVMTIFYGVDPTDVKKQTGEFGKVFERTCESKTEEQVKTWREVLDGAATIAGEHWHIWDNEASMIEKISIDVSNILNRSSPSRDFDDLIGMEAHMEKMKSLLSLHSNEVKMIGIWGPSGIGKTTIARVLYNRFSGDFGLSVFMDNIKELMHTRPVGSDDYSAKLHLQNQLMSEITNHKETKITHLGVVPDRLKDNKVLIVLDSIDQSIQLDAIAKETQWFGPGSRIIITTQDQKLLEAHDINNIYKVEFPSKYEAFQIFCTYAFGQNFPKDGFEKLAWEVTDLLGELPLGLRVMGSHFRRMSKDDWVIALPRLKTRLDANIQSILKFSYDALSPEDKDLFLHIACLFNNEEIVKVEDYLALDFLDARHGLHLLAEKSLIDLEGVNYKVLKMHNLLEQLGKEIVRYHPAHHSIREPEKRQFLVDTKDICEVLADGTGSKSIKGICFDLDNLSGRLNISERAFEGMTNLKFLRVLRDRSEKLYLPQGLNYLPKKLRLIEWDYFPMKSLPSNFCTTYLVNLHMRKSKLEKLWEGKQPLGNLKWMNLSNSRNLKELPDLSTATKLQDLNLTRCSSLVEIPFSIGNTTNLEKLNLVMCTSLVELPSSIGSLHKLRELRLRGCSKLEVLPTNISLESLDNLDITDCSLLKSFPDISTNIKHLSLARTAINEVPSRIKSWSRLRYFVVSYNENLKESPHALDTITMLSSNDTKMQELPRWVKKISRLETLMLEGCKNLVTLPELPDSLSNIGVINCESLERLDCSFYKHPNMFIGFVNCLKLNKEARELIQTSSSTCSILPGRRVPSNFTYRKTGGSVLVNLNQSPLSTTLVFKACVLLVNKDDKKKEANGTSFQVYYRIMDKRKLGVIVPWRSAHGFVVPPILAEHLLTFELEADVKTNEFFFEFEVNRYEVVIKECGVLQL*
>AT5G43740.1
MLGWLVIPWNQIFTAACGCFLSDRNYIHMMESNLDALQKTMEELKNGRDDLLGRVSIEEDKGLQRLAQVNGWLSRVQIVESEFKDLLEAMSIETGRLCLLGYCSEDCISSYNYGEKVSKMLEEVKELLSKKDFRMVAQEIIHKVEKKLIQTTVGLDKLVEMAWSSLMNDEIGTLGLYGMGGVGKTTLLESLNNKFVELESEFDVVIWVVVSKDFQFEGIQDQILGRLRSDKEWERETESKKASLIYNNLERKKFVLLLDDLWSEVDMTKIGVPPPTRENGSKIVFTTRSTEVCKHMKADKQIKVACLSPDEAWELFRLTVGDIILRSHQDIPALARIVAAKCHGLPLALNVIGKAMSCKETIQEWSHAINVLNSAGHEFPGMEERILPILKFSYDSLKNGEIKLCFLYCSLFPEDSEIPKEKWIEYWICEGFINPNRYEDGGTNHGYDIIGLLVRAHLLIECELTDNVKMHDVIREMALWINSDFGKQQETICVKSGAHVRMIPNDINWEIVRTMSFTCTQIKKISCRSKCPNLSTLLILDNRLLVKISNRFFRFMPKLVVLDLSANLDLIKLPEEISNLGSLQYLNISLTGIKSLPVGLKKLRKLIYLNLEFTGVHGSLVGIAATLPNLQVLKFFYSCVYVDDILMKELQDLEHLKILTANVKDVTILERIQGDDRLASSIRSLCLEDMSTPRVILSTIALGGLQQLAILMCNISEIRIDWESKERRELSPTEILPSTGSPGFKQLSTVYINQLEGQRDLSWLLYAQNLKKLEVCWSPQIEEIINKEKGMNITKLHRDIVVPFGNLEDLALRQMADLTEICWNYRTLPNLRKSYINDCPKLPEDIFVPLLPEKSPSRFFFF*
>AT5G47250.1
MNCCWQVVEPCYKSALSYLCVKVGNICMLKENLVLLKSAFDELKAEKEDVVNRVNAGELKGGQRLAIVATWLSQVEIIEENTKQLMDVASARDASSQNASAVRRRLSTSGCWFSTCNLGEKVFKKLTEVKSLSGKDFQEVTEQPPPPVVEVRLCQQTVGLDTTLEKTWESLRKDENRMLGIFGMGGVGKTTLLTLINNKFVEVSDDYDVVIWVESSKDADVGKIQDAIGERLHICDNNWSTYSRGKKASEISRVLRDMKPRFVLLLDDLWEDVSLTAIGIPVLGKKYKVVFTTRSKDVCSVMRANEDIEVQCLSENDAWDLFDMKVHCDGLNEISDIAKKIVAKCCGLPLALEVIRKTMASKSTVIQWRRALDTLESYRSEMKGTEKGIFQVLKLSYDYLKTKNAKCFLYCALFPKAYYIKQDELVEYWIGEGFIDEKDGRERAKDRGYEIIDNLVGAGLLLESNKKVYMHDMIRDMALWIVSEFRDGERYVVKTDAGLSQLPDVTDWTTVTKMSLFNNEIKNIPDDPEFPDQTNLVTLFLQNNRLVDIVGKFFLVMSTLVVLDLSWNFQITELPKGISALVSLRLLNLSGTSIKHLPEGLGVLSKLIHLNLESTSNLRSVGLISELQKLQVLRFYGSAAALDCCLLKILEQLKGLQLLTVTVNNDSVLEEFLGSTRLAGMTQGIYLEGLKVSFAAIGTLSSLHKLEMVNCDITESGTEWEGKRRDQYSPSTSSSEITPSNPWFKDLSAVVINSCIHLKDLTWLMYAANLESLSVESSPKMTELINKEKAQGVGVDPFQELQVLRLHYLKELGSIYGSQVSFPKLKLNKVDIENCPNLHQRPL*
>AT5G45230.1
MVTSSDVKVEPQVFINFRGDELRKTFISHLHKRLQRDGINAFIDSDEAVGEELKNLFKRIENSEIALAVLSSRYTESHWCLQELVKMMECSMKGEGCNKKLLVIPIFYKLKIDTVKELDGDFGRNLWDLWRKPGCGRDRDSRIVKWNEALKYFLSRNALVFSETGKEEEFVSTIATHVKNALSKITPQRGENPKPQKGAGNPKPQKILSRAANITEPEDQRLKQLAVKLNVECNDNETRIVEVVGMPGIGKTYLAKKLFAKLKKKINHCVFIEFKREMSAEQGSEWLQKRLVEGLLDIQDCTDTNALEVWKDSLIDKKVVIVFDDVSDKKQISEPLKGICDWIKKGSMIVITTRDKSLTEGLVTDLYEVPGLNERDGLELFRAQVCCNIEGNFMELSRKFVDFARGNPLALEEFGKELRGKDEAHWETRLGTLAQHSNPTIREKLRSSYDELNEQQKDAFLDIAYFFRSQDESYVRSLLDSYDPESAESGQEFRDLADKFLIGVCDGRVEMHDLLFTMAKEIVEATAEKSRLLLSSCAELKNKELSLDQQGRDKVRGIVLDMSEMEEKPLKRAVFVGMSSLRYLKVYSSLCPTHSKTECKLHLPDGLEFPKDNIVRCLHWVKFPGTELPPDFYPNNLIDLRLPYSNITTLWSCTKVAPNLKWVDLSHSSNLNSLMGLSEAPNLLRLNLEGCTSLKELPDEMKDMTNLVFLNLRGCTSLLSLPKITTNSLKTLILSGCSSFQTFEVISEHLESLYLNGTEINGLPPAIGNLHRLIFLNLKDCKNLATLPDCLGELKSLQELKLSRCSKLKIFPDVTAKMESLLVLLLDGTSIAELPCSIFHLSSLRRLCLSRNDNIRTLRFDMGHMFHLKWLELKYCKNLTSLPILPPNLQCLNAHGCTSLRTVASPQTLPTPTEQIHSTFIFTNCHELEQVSKNAIISYVQKKSKLMSADRYSPDFVYKSLIGTCFPGCEIPAWFNHQALGSVLILELPQAWNSSRIIGIALCVVVSFKEYRDQNSSLQVQCTCEFTNVSLSQESFMVGGWSEQGDETHTVESDHIFIGYTTLLNIKNRQQFPLATEISLRFQVTNGTSEVEKCKVIKCGFSLVYEPNEADSTSWKETPRMEDNRQDRRISFKTGEGDDCPIATPTTADSKKGNSLFSYFLGRDTSITKKGFKIPKQIDVGMRKYSQMKFQNEQVEVEHFPGNEQKANILKNALGRIKFKETRDVVGVQDV*
>AT5G45050.1
MTESEQIVYISCIEEVRYSFVSHLSKALQRKGVNDVFIDSDDSLSNESQSMVERARVSVMILPGNRTVSLDKLVKVLDCQKNKDQVVVPVLYGVRSSETEWLSALDSKGFSSVHHSRKECSDSQLVKETVRDVYEKLFYMERIGIYSKLLEIEKMINKQPLDIRCVGIWGMPGIGKTTLAKAVFDQMSGEFDAHCFIEDYTKAIQEKGVYCLLEEQFLKENAGASGTVTKLSLLRDRLNNKRVLVVLDDVRSPLVVESFLGGFDWFGPKSLIIITSKDKSVFRLCRVNQIYEVQGLNEKEALQLFSLCASIDDMAEQNLHEVSMKVIKYANGHPLALNLYGRELMGKKRPPEMEIAFLKLKECPPAIFVDAIKSSYDTLNDREKNIFLDIACFFQGENVDYVMQLLEGCGFFPHVGIDVLVEKSLVTISENRVRMHNLIQDVGRQIINRETRQTKRRSRLWEPCSIKYLLEDKEQNENEEQKTTFERAQVPEEIEGMFLDTSNLSFDIKHVAFDNMLNLRLFKIYSSNPEVHHVNNFLKGSLSSLPNVLRLLHWENYPLQFLPQNFDPIHLVEINMPYSQLKKLWGGTKDLEMLKTIRLCHSQQLVDIDDLLKAQNLEVVDLQGCTRLQSFPATGQLLHLRVVNLSGCTEIKSFPEIPPNIETLNLQGTGIIELPLSIVKPNYRELLNLLAEIPGLSGVSNLEQSDLKPLTSLMKISTSYQNPGKLSCLELNDCSRLRSLPNMVNLELLKALDLSGCSELETIQGFPRNLKELYLVGTAVRQVPQLPQSLEFFNAHGCVSLKSIRLDFKKLPVHYTFSNCFDLSPQVVNDFLVQAMANVIAKHIPRERHVTGFSQKTVQRSSRDSQQELNKTLAFSFCAPSHANQNSKLDLQPGSSSMTRLDPSWRNTLVGFAMLVQVAFSEGYCDDTDFGISCVCKWKNKEGHSHRREINLHCWALGKAVERDHTFVFFDVNMRPDTDEGNDPDIWADLVVFEFFPVNKQRKPLNDSCTVTRCGVRLITAVNCNTSIENISPVLSLDPMEVSGNEDEEVLRVRYAGLQEIYKALFLYIAGLFNDEDVGLVAPLIANIIDMDVSYGLKVLAYRSLIRVSSNGEIVMHYLLRQMGKEILHTESKKTDKLVDNIQSSMIATKEIEITRSKSRRKNNKEKRVVCVVDRGSRSSDLWVWRKYGQKPIKSSPYPRSYYRCASSKGCFARKQVERSRTDPNVSVITYISEHNHPFPTLRNTLAGSTRSSSSKCSDVTTSASSTVSQDKEGPDKSHLPSSPASPPYAAMVVKEEDMEQWDNMEFDVDVEEDTFIPELFPEDTFADMDKLEENSQTMFLSRRSSGGNMEAQGKNSSDDREVNLPSKILNR*
>AT5G46510.1
MASSRNWVYDVFPSFSGTDVRRNFLSHLLKGLHKSVNSFRDQNMERSQSLDPMLKQAIRDSRIALVVFSKNYASSSWCLNELLEIVKCKEEFGQMVIPIFYCLDPSHVRHQDGDFGKNFEETCGRNTEEEKIQWEKALTDVANLAGFDSVTWDDEAKMIEEIANDVSGKLLSTSSTDSAENSIGIEDHIANMSVLLQLEAEEVRMVGIWGSSGIGKTTIARALFNQLSRHFPVSKFIDRAFVYKSRETYKGANPDDPNMKLHLQGCFLSEILGKKDIKIDHLGALGERLKHQKTLIIIDDLDDLVVLDSLVGKTNWFGCGSRIIVITNNKQFLRAHGIDHIYEVSLPSKERAQEMFCQSAFGENSPPEGFEELVVEIAWLAGSLPLGLTVFGSALRGRKKEYWVKMLPRLQNDLDGNIEETLKVSYDAIGNVKDQALFRLIACLFNHVKVRDIELLLADSGLDVNIALENLVDKSLIHVRNDHVEMHRLLQETGRNIVRSQSTDNPGEREFLVDSNDSRTVLSEGIGTRKVLGISLDTSKVSEFCVHENAFKGMGNLLFLDISSKTFIEEEVKVHLPEKINYYSVQPKQLIWDRFPLKCMPYTFLRNLVKLEMHDSKLEKLWEGAMSFTCLKELDMWASKYLKEIPDLSKATNIEKLDFGHCWSLVELPSSIRNLNKLLELNMEYCGELETLPTGFNLKSLDYLNFNECWKLRTFPEFATNISNLILAETSIEEYPSNLYFKNVRELSMGKADSDENKCQGVKPFMPMLSPTLTLLELWNIPNLVELSSSFQNLNNLERLDICYCRNLESLPTGINLESLVSLNLFGCSRLKRFPDISTNIKYLDLDQTGIEEVPWQIENFFNLTKLTMKGCRELKCVSLNIFKLKHLGEVSFSNCGALTRVDLSCYPSGVEMMKADNADIVSEETTSSLPDSCVLNVNFMDCVNLDREPVLHQQSIIFNSMILPGEEVPSYFTYRTSDSQPFGTSSSLPIPLLPTQLSQPFFRFRVCAVVSASNGVYIGVYSRFKGRIGNKFDSFGELHKFMEIEKGIHLCIFDCRIRLYKDNVPLSQLNYDHVDINIHITSGDWRSTVVLKEWGIRLLEDCSSAENRLGNPNSTLPHVCVEDEENLVNGTEQGDRGDVVTETSSKQNEDVILLQRSADSMFSRMSGKEMISYFTHRTTGTSLTNIPLPHTSPSQPFFRFKAFAVVGCKSSGQFSYFVTHISCRFKDGFENQPRRLYKAENGNHLDIYECSFPLYQGNASPAEMNYDRVDIQLHLRYRSDSTVRLIVWGIRLIEDCSSSENQLDSETDQFEECGNSDIGHEIDQSEECEDMDDTGGICIGIDQSEERGDSDE*
>AT5G38350.1
MTEKIATDVSNMLNNYSPSRDFDGLIGMDAHMKEMESLLCLDSDEVRMIGIWGPSGIGKTTIARVLYSQFSENFELSIFMGNIKELMYTRPVCSDEYSAKIQLQKQFLSQIINHKDMELHHLGVAQDRLNDKKVLIVLDSIDQSIQLDAIAKETRWFGHGSRIIITTQDQKLLKAHGINHIYKVEFPSAYEAYQMFCMYAFGQNFPNDGFEELAWEVTKLLGHLPLGLRVMGSHFRGMSRHEWVNALPRLKIRLDASIQSILKFSYDALCEEDKDLFLHIACLFNNQEMVEVEDYLALSFLDVRQGFHLLAEKSLINLKFLSTNCTRIEMHNLLVQLGKDIVRHKPGHQSICEPGKRQFLIDARDICEVLTDNTGNRNVVGIFLEVRNLSCQLNISERAFDGMSNLKFLRFHDPYDDESDKLYLPQGLNNLPQKLRLIEWSRFPMTCLPSNFCTKYLVEIRMKNSKLQNLWQGNQPLGNLKRMDLSESKHLKELPDLSTATNLEYLIMSGCISLVELPSSIGKLRKLLMLSLRGCSKLEALPTNINLESLDYLDLTDCLLIKKFPEISTNIKDLKLTKTAIKEVPSTIKSWSHLRKLEMSYSENLKELPHALDIITTLYINDTEMQEIPQWVKKISHLQTLGLEGCKRLVTIPQLSDSLSQLVVTNCESLERLNFSFQNHPERFLWFLNCFKLNNEAREFIQTSSTHAILPSREVPANFTYRANGSSIMVNLNHRPLSTTLRFKACVLLVKKIDNDKEEAADRRTTVIPRIRENDKIGVDVPWRYRFHVPTILEDHLLTFQIEADVTSNKLLFSFDIKDNNQAVIKECGVLQL*
>AT5G41540.1
MASSSTHVRKYHVFPSFHGSDVRRKFLSHLRFHFAIKGIVAFKDQEIERGQRIGPELVQAIRESRVSLVVLSKNYPSSSWCLDELVEILKCKEDQEQIVMPIFYEIDPSDVRKQSGDFGKAFGKTCVGKTKEVKQRWTNALTEAANIGGEHSLNWTDEAEMIEKIVADVSNKLNVIPSRDFEEMVGLDAHLRKLDSLLCLNSDEVKMIGIWGPAGIGKTTIARALYNQLSTNFQFKCFMGNLKGSYKSIGVDNYDWKLNLQNQLLSKILNQNDVKTDHLGGIKDWLEDKKVLIVIDDVDDLEQLLALAKEPSWFGSGSRIIVTTKDKTIMKTLLVNDNNFYHVGYPTNKVALEILCLSAFQKSFPRDGFEELARKVAYLCGNLPLCLSVVGSSLRGQSKHRWKLQSDRLETSLDRKIEDVLKSAYEKLSKKEQVLFLHIACFFNNTYISVVKTLLADSNLDVRNGLKTLADKCLVHISRVDRIFMHPLLQQLGRYIVLEQSDEPEKRQFLVEAEEIRDVLANETGTGSVLGISFDMSKVSEFSISGRAFEAMRNLRFLRIYRRSSSKKVTLRIVEDMKYLPRLRLLHWEHYPRKSLPRRFQPERLVVLHMPHSNLEKLWGGIQSLTNLKNIDLSFSRKLKEIPNLSNATNLETLTLIKCSSLVELPSSISNLQKLKALMMFGCKMLKVVPTNINLVSLEKVSMTLCSQLSSFPDISRNIKSLDVGKTKIEEVPPSVVKYWSRLDQLSLECRSLKRLTYVPPSITMLSLSFSDIETIPDCVIRLTRLRTLTIKCCRKLVSLPGLPPSLEFLCANHCRSLERVHSFHNPVKLLIFHNCLKLDEKARRAIKQQRVEGYIWLPGKKVPAEFTHKATGNSITIPLAPVAGTFSVSSRFKACLLFSPIEDFPTNDITCRLRIKGGVQINKFYHRVVILESSKIRTEHLFIFYGDLFSEKIGVDVSTSEILFKFSCRDKHKIIECGVQIFKEEAESSSSSSEEEYFDAESSSNEEEYFDFESSSSSEEDYFDAESSSRECWRWRL*
>AT5G18350.1
MQPNRASSSLSSTPTRTWTHHVFLSFRGEDVRKGFLSHIQKEFERKGIFPFVDTKMKRGSSIGPVLSDAIIVSKIAIVLLSKNYASSTWCLNELVNIMKCREEFGQTVMTVFYEVDPSDVRKQTGDFGIAFETTCVGKTEEVKQSWRQALIDVSNIVGEVYRIWSKESDLIDKIAEDVLDELNYTMSRDFDGYVGIGRHMRKMKSLLCLESGDVRMIGIVGPPGIGKTTIARALRDQISENFQLTAFIDDIRLTYPRRCYGESGLKPPTAFMNDDRRKIVLQTNFLSEILNQKDIVIHNLNAAPNWLKDRKVLVILDDVDHLEQLDAMAKETGWFGYGSRIIITTQDRKLLKAHNIDYIYEVGLPRKDDALQIFCLSAFGQNFPHDDFQYLACEVTQLAGELPLGLKVLGSYLKGMSLEEWKNALPRLKTCLDGDIEKTLRYSYDALSRKDQALFLHIACLFRGYEVGHVKQWLGKSDLDVDHGLDVLRQKSLISIDMGFLNMHSLLQQLGVEIVRNQSSQEPRERQFLVDVNDISDVFTYNTAGTKSILGIRLNVPEIEEKIVIDELVFDGMTNLQFLFVNEGFGDKLSLPRGLNCLPGKLRVLHWNYCPLRLWPSKFSANFLVELVMRGNNFEKLWEKILPLKSLKRMDLSHSKDLKEIPDLSNATNLEELDLSSCSGLLELTDSIGKATNLKRLKLACCSLLKKLPSSIGDATNLQVLDLFHCESFEELPKSIGKLTNLKVLELMRCYKLVTLPNSIKTPKLPVLSMSECEDLQAFPTYINLEDCTQLKMFPEISTNVKELDLRNTAIENVPSSICSWSCLYRLDMSECRNLKEFPNVPVSIVELDLSKTEIEEVPSWIENLLLLRTLTMVGCKRLNIISPNISKLKNLEDLELFTDGVSGDAASFYAFVEFSDRHDWTLESDFQVHYILPICLPKMAISLRFWSYDFETIPDCINCLPGLSELDVSGCRNLVSLPQLPGSLLSLDANNCESLERINGSFQNPEICLNFANCINLNQEARKLIQTSACEYAILPGAEVPAHFTDQDTSGSLTINITTKTLPSRLRYKACILLSKGNINLEDEDEDSFMSVSCHVTGKQNILILPSPVLRGYTDHLYIFDYSFSLHEDFPEAKEATFSELMFDFIVHTKSWNVKSCGVHLFEEKNLPEKNEVTPCVCVISLKQMDLSKSENLKEIPDLSKAINIEELCLSYCGSLVPRSRLYHTSLQAAFSEFIRINLQQERE*
>AT5G45210.1
MATSKADEVFIDFSGIETRNSFVSHLSAAFRRRSVSVCLGGDCTDVVTPRKTNEGCKVFVVVFSEDYALSKQCLDTLVEFLERKDDGLVIVPVYYGGVTESMVKQQTERFGVAFTQHQNNYSYDQVAKWRDCLIQTASLPGHELNLQQEDSEFVEKIVADVREVLDATGKIGIYSRLLEIEKLLCKQSLKFYYLGLWGMPGIGKTTIAEAAFKQMSKDFDASFFVEDFHKEYHKGRPYKLREEHLKKVPKGGSIRGPILSFKELREKKVLFVLDDVRNLMDFESFLGGIEGVSPGSVIILTSRDKQVLHQCQVEDVFEVPSLNEEEAVRLFARTAFHKEGPSDAKLMDVSKKVARYAGGNPKALCFYGRELEKKKKPEEMEEEFEKMRQCPPQEILSLFRSSYDALNDNERSIFLDIACFFNGEPCDDVMRILEGCGFFPHVGIDRLAERSLLTISKEKRVEMQGFIQDAAREFINQTSRRRRHWEPSRIRLLLENDKSKGNEVIEGIFLDTTKLTFDVNPMAFENMYNLRLLKIYSTHSETAQELRLTKELRSLPYELRLLHWEKYPLQSLPQDFDTRHLVELNMPYSQLQSLCVGTKSLAKLKMINLSHSQKLLEVDELAKACNLEKIDLQGCTSLKSIPHTDRLKNLQFLNLSGCTSIKRTEAIKKIKGMNQEGCLRETTFESMVFEYYVKESS*
>AT5G17970.1
MASVSSSSSFSDRHSYHVFPSFCGEDVRRNFLSHLHKELQHNGIDAFKDGGIKRSRSIWPELKQAIWESKIFIVVLSKNYAGSCWCLDELVEIMECREVVGKTLVPIFYDVDPSSVRKQTGDFGKAFDKICDVRTEEERQRWRQALTNVGNIAGECSSKWDNDAKMIEKIVAYVSEELFCFTSSTDFEDLLGLEAHVANLKSMLGLESNEVKMIGVWGPAGIGKTTITRILYNQLSSSNDDDFQLFIFMENVKGSYRRKEIDGYSMKLHLRERFLSEITTQRKIKVSHLGVAQERLKNQKALIVLDDVDELEQLRALADQTQWVGNGTRILVTTEDRQLLKAHGITHVYEVDYPSRDEALKILCQCAFGKNSAPEGYNDLAVEVVELAGYLPLGLSVLGASLRGMSKKEWINALPRLRTSLNGKIEKLLRVCYEGLDEKDKAIFLHIACLFNGKNVDRVKLLLAKSALDVEFGLKVLVDRSLIHIDADGYIVMHCLLQQLGKEITRGQCLDEPGKRKFLVDSLEISDVLADETGTETVLGISLDMSEIEDQVYVSEKAFEKMPNLQFLWLYKNFPDEAVKLYLPHGLDYLPRKLRLLHWDSYPKKCLPSKFRPEFLVELTMRDSKLEKLWEGIQPLKSLKRMDLSASTKIKDIPNLSRATNLEKLYLRFCKNLVIVPSSCLQNLHKLKVLDMSCCIKLKSLPDNINLKSLSVLNMRGCSKLNNFPLISTQIQFMSLGETAIEKVPSVIKLCSRLVSLEMAGCKNLKTLPYLPASIEIVDI*
>AT5G63020.1
MGGCVSVSISCDQLTKNVCSCLNRNGDYIHGLEENLTALQRALEQIEQRREDLLRKILSEERRGLQRLSVVQGWVSKVEAIVPRVNELVRMRSVQVQRLCLCGFCSKNLVSSYRYGKRVMKMIEEVEVLRYQGDFAVVAERVDAARVEERPTRPMVAMDPMLESAWNRLMEDEIGILGLHGMGGVGKTTLLSHINNRFSRVGGEFDIVIWIVVSKELQIQRIQDEIWEKLRSDNEKWKQKTEDIKASNIYNVLKHKRFVLLLDDIWSKVDLTEVGVPFPSRENGCKIVFTTRLKEICGRMGVDSDMEVRCLAPDDAWDLFTKKVGEITLGSHPEIPTVARTVAKKCRGLPLALNVIGETMAYKRTVQEWRSAIDVLTSSAAEFSGMEDEILPILKYSYDNLKSEQLKLCFQYCALFPEDHNIEKNDLVDYWIGEGFIDRNKGKAENQGYEIIGILVRSCLLMEENQETVKMHDVVREMALWIASDFGKQKENFIVQAGLQSRNIPEIEKWKVARRVSLMFNNIESIRDAPESPQLITLLLRKNFLGHISSSFFRLMPMLVVLDLSMNRDLRHLPNEISECVSLQYLSLSRTRIRIWPAGLVELRKLLYLNLEYTRMVESICGISGLTSLKVLRLFVSGFPEDPCVLNELQLLENLQTLTITLGLASILEQFLSNQRLASCTRALRIENLNPQSSVISFVATMDSLQELHFADSDIWEIKVKRNETVLPLHIPTTTTFFPNLSQVSLEFCTRLRDLTWLIFAPNLTVLRVISASDLKEVINKEKAEQQNLIPFQELKELRLENVQMLKHIHRGPLPFPCLQKILVNGCSELRKLPLNFTSVPRGDLVIEAHKKWIEILEWEDEATKARFLPTLKAFPENIDADGYEISF*
>AT5G46490.2
MASSSSSRNWLYDVFLSFRGGDVRVTFRSHFLKEFDRKLITAFRDNEIERSHSLWPDLEQAIKDSRIAVVVFSKNYASSSWCLNELLEIVNCNDKIIIPVFYGVDPSQVRYQIGDFGRIFEKTCKRQTEEVKNQWKKALTLVANMLGFDSAKWDDEAKMIEEIANDVLRKLLLTTSKDFDDFVGLEDHIANMSALLDLESKEVKMVGIWGSSGIGKTTIARALFNNLFRHFQVRKFIDRSFAYKSREIHSSANPDDHNMKLHLQESFLSEILRMPNIKIDDPTALEERLKYQKVLIIIDDLDDIMVLDTLVGQTQWFGYGSRIIVVTNDKHFLTAHGIDHIYEVSFPTDVHACQMLCQSAFKQNYAPEGFGDLVVDVVRHACSFPLGLNLLGKYLRGRNEEYWMDILPRLENGLRLDGKIEKILRISYDGLDSEDQEIFRHIACIFIHMKVTTIKSLLAESDVSFALENLADKSLIHVRQGYVVMHRSLQEMGRKIVRIQSIDNPGEREFLVDPNDIHDVLNACTGTQKVLGISLNTRNIVELDVHESAIKGMSNLRFLEIKDFISQWKKALIDVSKIAFDSTEWNRGLITQNYVNLLLLSTTPKEYEELVGIEDHTAEMSLPATKSFDFEDDGLHLPASFDYLPPTLKLLCWPKFPMRCMPYDFCPENLVKLEMRESKLYKLWEGVVPLTCLKEMDLDGSVNLKEIPDLSMATNLETLNFENCKSLVELPSFIRNLNKLLKLNMAFCNSLETLPTGFNLKSLDRLSFSECTKLKTFPKFSTNISVLNLFGTNIEEYPSHLHLENLVEFSISKEESNMIQWEGAKVSSSKLNILSKLFYYHCLYLNYCRRLKFCTLVY*
>AT5G17680.1
MASLPSSSSSSSSTVWKTDVFVSFRGEDVRKTFVSHLFCEFDRMGIKAFRDDLDLQRGKSISPELIDAIKGSRFAIVVVSRNYAASSWCLDELLKIMECNKDTIVPIFYEVDPSDVRRQRGSFGEDVESHSDKEKVGKWKEALKKLAAISGEDSRNWDDSKLIKKIVKDISDKLVSTSWDDSKGLIGMSSHMDFLQSMISIVDKDVRMLGIWGMGGVGKTTIAKYLYNQLSGQFQVHCFMENVKEVCNRYGVRRLQVEFLCRMFQERDKEAWSSVSCCNIIKERFRHKMVFIVLDDVDRSEQLNELVKETGWFGPGSRIIVTTRDRHLLLSHGINLVYKVKCLPKKEALQLFCNYAFREEIILPHGFEELSVQAVNYASGLPLALRVLGSFLYRRSQIEWESTLARLKTYPHSDIMEVLRVSYDGLDEQEKAIFLYISCFYNMKQVDYVRKLLDLCGYAAEIGITILTEKSLIVESNGCVKIHDLLEQMGRELVRQQAVNNPAQRLLLWDPEDICHLLSENSGTQLVEGISLNLSEISEVFASDRAFEGLSNLKLLNFYDLSFDGETRVHLPNGLSYLPRKLRYLRWDGYPLKTMPSRFFPEFLVELCMSNSNLEKLWDGIQPLRNLKKMDLSRCKYLVEVPDLSKATNLEELNLSYCQSLVEVTPSIKNLKGLSCFYLTNCIQLKDIPIGIILKSLETVGMSGCSSLKHFPEISWNTRRLYLSSTKIEELPSSISRLSCLVKLDMSDCQRLRTLPSYLGHLVSLKSLNLDGCRRLENLPDTLQNLTSLETLEVSGCLNVNEFPRVSTSIEVLRISETSIEEIPARICNLSQLRSLDISENKRLASLPVSISELRSLEKLKLSGCSVLESFPLEICQTMSCLRWFDLDRTSIKELPENIGNLVALEVLQASRTVIRRAPWSIARLTRLQVLAIGNSFFTPEGLLHSLCPPLSRFDDLRALSLSNMNMTEIPNSIGNLWNLLELDLSGNNFEFIPASIKRLTRLNRLNLNNCQRLQALPDELPRGLLYIYIHSCTSLVSISGCFNQYCLRKLVASNCYKLDQAAQILIHRNLKLESAKPEHSYFPGSDIPTCFNHQVMGPSLNIQLPQSESSSDILGFSACIMIGVDGQYPMNNLKIHCSCILKDADACELVVMDEVWYPDPKAFTNMYFGSDHLLLFSRTCTSMEAYSEALFEFSVENTEGDSFSPLGEVKKCAVHLISLKDMMQEFSNDSDKIQSSDLDLPKAFDDARILKRRAYETEFLHKEQLNPKRIKFLPVPLARERHSKLHQRNVIRK*
>AT5G44510.1
MDSSCFLVYRIFRFRKRNKNISSSLSSSSPPSSLSQNWLHPVFLSFRGEDVRKGLLSHIQKEFQRNGITPFIDNEMKRGGSIGPELLQAIRGSKIAIILLSRNYGSSKWCLDELVEIMKCREELGQTVMTVFYDVDPSDVRKQKGDFGKVFKKTCVGRPEEMVQRWKQALTSAANILGEDSRNWENEADMIIKISKDVSDVLSFTPSKDFDEFVGIEAHTTEITSLLQLDLEEVRMIGIWGPAGIGKTTISRVLYNKLFHQFQLGAIIDNIKVRYPRPCHDEYSAKLQLQKELLSQMINQKDMVVPHLGVAQERLKDKKVLLVLDDVDGLVQLDAMAKDVQWFGLGSRIIVVTQDLKLLKAHGIKYIYKVDFPTSDEALEIFCMYAFGEKSPKVGFEQIARTVTTLAGKLPLGLRVMGSYLRRMSKQEWAKSIPRLRTSLDDDIESVLKFSYNSLAEQEKDLFLHITCFFRRERIETLEVFLAKKSVDMRQGLQILADKSLLSLNLGNIEMHNLLVQLGLDIVRKQSIHKPGKRQFLVDTEDICEVLTDDTGTRTLIGIDLELSGVIEGVINISERAFERMCNLQFLRFHHPYGDRCHDILYLPQGLSHISRKLRLLHWERYPLTCLPPKFNPEFLVKINMRDSMLEKLWDGNEPIRNLKWMDLSFCVNLKELPDFSTATNLQELRLINCLSLVELPSSIGNATNLLELDLIDCSSLVKLPSSIGNLTNLKKLFLNRCSSLVKLPSSFGNVTSLKELNLSGCSSLLEIPSSIGNIVNLKKVYADGCSSLVQLPSSIGNNTNLKELHLLNCSSLMECPSSMLNLTRLEDLNLSGCLSLVKLPSIGNVINLQSLYLSDCSSLMELPFTIENATNLDTLYLDGCSNLLELPSSIWNITNLQSLYLNGCSSLKELPSLVENAINLQSLSLMKCSSLVELPSSIWRISNLSYLDVSNCSSLLELNLVSHPVVPDSLILDAGDCESLVQRLDCFFQNPKIVLNFANCFKLNQEARDLIIQTSACRNAILPGEKVPAYFTYRATGDSLTVKLNQKYLLQSLRFKACLLLVEGQNKWPNWGMNLVTSREPDGHIVLYTPSSHLQGPLLMENLYTFEFELVVTSSEFVLEFRADRYKCALGRFDKFGVHVVWCHLDQYESKSPSCKPFWRDFPIVISNGQNILDAILKTPMPSINQ*
>AT5G36930.2
MLGMAQGRERIPERWTYDVFVSFRGADVRKNFLSHLYDSLRRCGISTFMDDVELQRGEYISPELLNAIETSKILIVVLTKDYASSAWCLDELVHIMKSHKNNPSHMVFPIFLYVDPSDIRWQQGSYAKSFSKHKNSHPLNKLKDWREALTKVANISGWDIKNRNEAECIADITREILKRLPCQYLHVPSYAVGLRSRLQHISSLLSIGSDGVRVIVIYGMGGIGKTTLAKVAFNEFSHLFEGSSFLENFREYSKKPEGRTHLQHQLLSDILRRNDIEFKGLDHAVKERFRSKRVLLVVDDVDDVHQLNSAAIDRDCFGHGSRIIITTRNMHLLKQLRAEGSYSPKELDGDESLELFSWHAFRTSEPPKEFLQHSEEVVTYCAGLPLAVEVLGAFLIERSIREWESTLKLLKRIPNDNIQAKLQISFNALTIEQKDVFLDIACFFIGVDSYYVACILDGCNLYPDIVLSLLMERCLITISGNNIMMHDLLRDMGRQIVREISPKKCGERSRLWSHNDVVGVLKKKSGTNAIEGLSLKADVMDFQYFEVEAFAKMQELRLLELRYVDLNGSYEHFPKDLRWLCWHGFSLECFPINLSLESLAALDLQYSNLKRFWKAQSPPQPANMVKYLDLSHSVYLRETPDFSYFPNVEKLILINCKSLVLVHKSIGILDKKLVLLNLSSCIELDVLPEEIYKLKSLESLFLSNCSKLERLDDALGELESLTTLLADFTALREIPSTINQLKKLKRLSLNGCKGLLSDDIDNLYSEKSHSVSLLRPVSLSGLTYMRILSLGYCNLSDELIPEDIGSLSFLRDLDLRGNSFCNLPTDFATLPNLGELLLSDCSKLQSILSLPRSLLFLDVGKCIMLKRTPDISKCSALFKLQLNDCISLFEIPGIHNHEYLSFIVLDGCKLASTDTTINTMLENWLKRNHECIYIPVDRPNVIPNWVYFEEEKRSFSITVPETDNSDTVVGFTLWMNFVCPMGYSSIYPRAIIVRNLTRGSAWIHSLKNSKIRIQMNANLLTNDFHIVTGDEIEVDVDCDDRFTILATGIALCYKARDSSDFSFGDIKFTYEEDDLGYASNGIYLDCHRSKYGHDSLQAVVHWKISYPMDGETSNLFACSFFPGISRYQENNQPVVDVEESNHRPRRKMRMSLWKILGAIGFLTLVVVLEVYFELLSSIFANSTTDYIMLPT*
>AT5G17890.1
MEPPAARVTPSIKADCSHSVNIICEETVLHSLVSHLSAALRREGISVFVDACGLQETKFFSIKQNQPLTDGARVLVVVISDEVEFYDPWFPKFLKVIQGWQNNGHVVVPVFYGVDSLTRVYGWANSWLEAEKLTSHQSKILSNNVLTDSELVEEIVRDVYGKLYPAERVGIYARLLEIEKLLYKQHRDIRSIGIWGMPGIGKTTLAKAVFNHMSTDYDASCFIENFDEAFHKEGLHRLLKERIGKILKDEFDIESSYIMRPTLHRDKLYDKRILVVLDDVRDSLAAESFLKRLDWFGSGSLIIITSVDKQVFAFCQINQIYTVQGLNVHEALQLFSQSVFGINEPEQNDRKLSMKVIDYVNGNPLALSIYGRELMGKKSEMETAFFELKHCPPLKIQDVLKNAYSALSDNEKNIVLDIAFFFKGETVNYVMQLLEESHYFPRLAIDVLVDKCVLTISENTVQMNNLIQDTCQEIFNGEIETCTRMWEPSRIRYLLEYDELEGSGETKAMPKSGLVAEHIESIFLDTSNVKFDVKHDAFKNMFNLKFLKIYNSCSKYISGLNFPKGLDSLPYELRLLHWENYPLQSLPQDFDFGHLVKLSMPYSQLHKLGTRVKDLVMLKRLILSHSLQLVECDILIYAQNIELIDLQGCTGLQRFPDTSQLQNLRVVNLSGCTEIKCFSGVPPNIEELHLQGTRIREIPIFNATHPPKVKLDRKKLWNLLENFSDVEHIDLECVTNLATVTSNNHVMGKLVCLNMKYCSNLRGLPDMVSLESLKVLYLSGCSELEKIMGFPRNLKKLYVGGTAIRELPQLPNSLEFLNAHGCKHLKSINLDFEQLPRHFIFSNCYRFSSQVIAEFVEKGLVASLARAKQEELIKAPEVIICIPMDTRQRSSFRLQAGRNAMTDLVPWMQKPISGFSMSVVVSFQDDYHNDVGLRIRCVGTWKTWNNQPDRIVERFFQCWAPTEAPKVVADHIFVLYDTKMHPSDSEENHISMWAHEVKFEFHTVSGENNPLGASCKVTECGVEVITAATGDTSVSGIIRESETITIIEKEDTIIDEEDTPLLSRKPEETNRSRSSSELQKLSSTSSKVRSKGNVFWKWLGCFPLQPKNLRSRSRRTTALEEALEEALKEREKLEDTRELQIALIESKKIKKIKQADERDQIKHADEREQRKHSKDHEEEEIESNEKEERRHSKDYVIEELVLKGKGKRKQLDDDKADEKEQIKHSKDHVEEEVNPPLSKCKDCKSAIEDGISINAYGSVWHPQCFCCLRCREPIAMNEISDLRGMYHKPCYKELRHPNCYVCEKKIPRTAEGLKYHEHPFWMETYCPSHDGDGTPKCCSCERLEHCGTQYVMLADFRWLCRECMDSAIMDSDECQPLHFEIREFFEGLHMKIEEEFPVYLVEKNALNKAEKEEKIDKQGDQCLMVVRGICLSEEQIVTSVSQGVRRMLNKQILDTVTESQRVVRKCEVTAILILYGLPRLLTGYILAHEMMHAYLRLNGYRNLNMVLEEGLCQVLGYMWLECQTYVFDTATIASSSSSSRTPLSTTTSKKVDPSDFEKRLVNFCKHQIETDESPFFGDGFRKVNKMMASNNHSLKDTLKEIISISKTPQYSKL*
>AT5G49140.1
MAPCSSSGSSSCWKYDVFPSFRGEDVRGNFLSHLMKEFESKGIVTFKDDLIERSQTIGLELKEAVRQSKIFVVIFSKNYASSSWCLDELVEILKCKEERRLIPIFYKVNPSDVRNQTGKFGRGFRETCEGKNDETQNKWKAALTEAANIAGEDSQSWKNEADFLTKIAKDILAKLNGTPSNDFENIIGIESHMEKMVQLLCLNDDDVRMVGIWGPAGIGKTTIARVLHSRFSGDFRFTVFMENVRGNYQRIVDSGGEYNLQARLQKEFLPIIFNQKDRKINHLWKIEERLKKQKVLIVLGDVDKVEQLEALANETRWFGPGSRIIVTTKDKQILVGHEINHIYEVKLPCRKTALEILCLYAFKQNVAPDDFMDVVVEVAELSGHLPLGLRVLGSHMRGKSKDRWKLELGRLTTSLDEKVEKILKISYDDLHIRDKALFLHIACMFNGENIDLVKQMLVNSDLDVSLGLQLLLDKSLIQINDDREIVMHSLLLKMGKEVVCQHSSEPGKRQFLFNTKETCNILSNNTGSEAVLGISLDTSEIQNDVFMSERVFEDMRNLKFLRFYNKKIDENPSLKLHLPRGLNYLPAVRLLHWDSYPMKYIPSQFRPECLVELRMMHSKVVKLWEGTQTLAYLKTIDLSFSNNLVEVPDLSKAISLETLCLEGCQSLAELPSSVLNLHRLKWLRLTMCEKLEVIPLHINLASLEVLDMEGCLKLKSFPDISKNIERIFMKNTGIEEIPPSISQWSRLESLDISGCLNLKIFSHVPKSVVYIYLTDSGIERLPDCIKDLTWLHYLYVDNCRKLVSLPELPSSIKILSAINCESLERISSSFDCPNAKVEFSKSMNFDGEARRVITQQWVYKRACLPGKEVPLEFSHRARGGSLTIHLEDENVCSSSLRFKACILLFPSERNNICTVYCRLIGESGRLIAAHRFGGVVKDFVTPHLFIFNSVLLEEVDVIRFGFSSIHHEITECGVQILTDA*
>AT5G43470.1
MAEAFVSFGLEKLWDLLSRESERLQGIDGQLDGLKRQLRSLQSLLKDADAKKHGSDRVRNFLEDVKDLVFDAEDIIESYVLNKLSGKGKGVKKHVRRLACFLTDRHKVASDIEGITKRISEVIGEMQSFGIQQIIDGGRSLSLQERQRVQREIRQTYPDSSESDLVGVEQSVKELVGHLVENDVHQVVSIAGMGGIGKTTLARQVFHHDLVRRHFDGFAWVCVSQQFTQKHVWQRILQELQPHDGDILQMDEYALQRKLFQLLEAGRYLVVLDDVWKKEDWDVIKAVFPRKRGWKMLLTSRNEGVGIHADPTCLTFRASILNPEESWKLCERIVFPRRDETEVRLDEEMEAMGKEMVTHCGGLPLAVKALGGLLANKHTVPEWKRVFDNIGSQIVGGSWLDDNSLNSVYRILSLSYEDLPTHLKHCFLNLAHFPEDSEISTYSLFYYWAAEGIYDGSTIEDSGEYYLEELVRRNLVIADDNYLSWQSKYCQMHDMMREVCLSKAKEENFLQIIIDPTCTSTINAQSPSRSRRLSIHSGKAFHILGHKNKTKVRSLIVPRFEEDYWIRSASVFHNLTLLRVLDLSWVKFEGGKLPCSIGGLIHLRYLSLYEAKVSHLPSTMRNLKLLLYLNLRVDTEEPIHVPNVLKEMIQLRYLSLPLKMDDKTKLELGDLVNLEYLYGFSTQHSSVTDLLRMTKLRYLAVSLSERCNFETLSSSLRELRNLETLNFLFSLETYMVDYMGEFVLDHFIHLKQLGLAVRMSKIPDQHQFPPHLVHLFLIYCGMEEDPMPILEKLLHLKSVRLARKAFLGSRMVCSKGGFPQLCVIEISKESELEEWIVEEGSMPCLRTLTIDDCKKLKELPDGLKYITSLKELKIEGMKREWKEKLVPGGEDYYKVQHIPDVQFINCDQ*
>Manes.17G072100.2
MALGEIFLATFLQVLFSRLASLELLKFASLVGIQKKLQKWAQMLSAIQAVLEDAEEKQLTDKAVKLWLDNLRDLAYDVEDMLDEFAVEAMRCKLKGSDEASKNQVQKLVPACCNIYRAKAVKFSLRMGSKMDRITSRLADILKQKIQLGLEKIPGGQSTNQWQRLPSTSVPTETQVYGRSEDKEKMLDWLLRDESNDVNFQVISIVGMGGVGKTTLAQLLYNDDAVGHFNPKAWVCVSEEFDVLRITRTILESATSLPCDLKDFNQIQVKLRDALAGRKFLIVLDDVWNKNYSEWNRLQPPFRVGAPGSKIIVTTRDSNVALLMGTTKIHCLEQMSNDDCWSVFAQHAFENKDLTAQPNLEIIGRKIVKKCKGLPLAARTLGGLLRCKERDCEWEDILNSDLWSLSDEESEILPVLRLSYHHLPSQLKRCFSFCSVLPKDYEFEEKELVLLWMAEGLVQQPEENKQIEDVGGEYFCELLSRSLFQRSSRDQSKFVMHDLISDLAQWVAGDVSFTLEDKVDGNKMKISPKARYSSYICGQYDDLKKFEPFSDAKGLRTFLPFSPPYPGKSYLTSYVPSDLLPKLRCLRILSLSGYNITELPNSIGKLKHLRHLNLSHTNIRNIPESASSLHSLQTLLLRDCTLLKNLPAKMGNLINLRHLDITNGESIEGMPLGMNKLTNLQTLSDFVVGNDKGSSLKELMELSFLRGTLCISKLENVADASDAREANLKNKQGLDMLLLKWCSGFDNSRNERVENNVLDMLQPPTKLKELTIQCYGGTKFPIWLGDPSFREVVSIRLEKCENCTSLPPLGLLASLKDLSIIGMSGIKSIGAEFYGGKCSKPFPSLQILCFQDMREWELWVPYGTDNEEFPSLRDLWIENCPKLTGRLPNYLSSLEKLVILECEKLVVSIPSIPMLSKLQIKGCKEVAHGGLVNFSSPNSMVVSTISELTCLTEEFIQVLKNVEDLKVFGCKGLISLWQNDIKSRQWLTFLHNLVIEDCPKLVSLVAEEDEEQLQQSWGCELQSLEIRRCESLVMLPQFLHSLISLRELVIESCPKFISFPGAGLPPMLRGIRIKNCSALGPLPAAVIWNSACLENLYIEGCCSLMSFARSQRLDI*
>Manes.17G055200.1
MIALLGLLFPTVGLSTLLAKIISSSSFLWLPFLDQFFLHSSHSHPLQIGETMAGALVGGSIISASLQVLFDRMASHEVLDFFRGRKLSDELLMKLRTAMISVNGLLDDAEEKQITKLTVKCWLDELKDALYEADDLLDGVAYEALRSKLEAGSQNIKNQVCNFLTFRDPFGKEMGVNLENILDRLEYLLKQKDALGLNLKECVGEKPNQMKIPTTSVVDEYGFYGREGDKSTLIDLLISDAANANELEVIPIVGMGGIGKTTIAQHVYNDSRVQEWFDLKAWIYVSEEFNVFKITKDIFEEITSKSSDANSLNKLQLELKTRLRGKKFLLVLDDVWNDKYGDWDILLRPLKAGLRGSRIVVTTRNQNVASIMGTLPTHDLKELSNDDCWLLFAKHAFTDGNFSSYSSLEAIGREIVRKCKGLPLAAKALAGLLRAKGNLKEWEKVLKSSLWNLSNDNILPALRLSYHYLPSHLKGCFAYCAIFPKDYQIPKEKLICLWMAEGFLDQPKGNKEAIELGEEYFQELMSRSFFQQSRRIPRRFVMHDLINDLAKFVSGKFCIRLEDDNTCNVTQKTRYFSYLRTRHDALKRFETIYEAKLLRAFLPVSFLDYWIYEEIDSKVMHDLLPMLERLRVLSLSHYDNIVVLPDSIGKLKHLRYLSFAGTPIKRLPESVCSLYNLQTLILNKCKDLVELPVNMVKLMNLCHLEITDTSLKEMPLHIGKLTKLRKLTDFVLGNQSGSGIKELAELQHLRGKLGLCNLQNVLDAGDALQANLKGKELLEELQLRWDGDTDNSLHHRNVLEQLGPHSNVESLLIVGYGGTRFPDWIGDSSFSNLATLELNGCKHCCFLPPLGQLVSLKILSIKAFDEVVTVGHEFYSNSTSMKKLFGSLEILRFERMPQWREWISYGDEPFPLLRKLSIKKCPNLTHNLPGHLPSLTILEIEGCQQLEVLLPRAPIMLSIKLVDDNRNFWFGKMSSGLQRLKVERFQYQPFDSLLVQMSGLSTNLDEIEIRNCLALKCFPLELFTKLKTLCISGCPNFESLSASGGPLGDLTCLNSLVISNCPSLVSFPIGGLAAPNLTQLELRDCLNLKHLPEFMNSLLPSLVGLRLYHCVELVSFPQGGLPSALQLLSIHHCTKLIDGRLRWNLPRLPSLSKFLIGTIQEVESFPEYTLLPSTLTFLTISSYKNLKYLDSEGLQCLTSLRELTIQNCPNLMELPGAVHSLLPCLVKLVIFNCQELESFPAEGLPSKLESLVVQRCNKLIASRMQWGLWRLHSLLNLTIGKDKDVESFPDELLLPATLTSLKIKDFHNLKSLDYRGLQNLSCLRELKIRKCPKVQSLPVEGLPSSLTSLIISGCPMLKQRCQRENGEDWTKISHIPSIEISGVMINEIKH*
>Manes.06G161500.1
MASTVEKSSAPPSNYYHVFFSSRSDDTRKPFIALLYKELERKGFLCFKDNQKLGREKSTQAIESSRFAVVVITESYASSSLCLDELVKIIQWKETRGLSVLPIFYNVDPLEVKEQTGWFAQVFERHENDSSVLEKLQSWREALIKLAFIDGWNSRDWVDDHKLTEEVAKVILKEWILHMPSSDFNGLVGIDSRVEQIQSLLNMGSEDVLFVGLWGMGGIGKTTTARALFNQISNHFEAAHFVANVREESEKRTIIRLRDEILSKVLEEKNLNIGMRSVLPRFILNRLRRKKILFVLDDVSNVEQLTTLAGDHTWFGSGSRIIITSRDKQVLINKADKIHEVKGLNYHEALQLLSLKSFKQNHPVEDYVVLSQRVVSYTKGVPLALNVLGSLLYNKQIEEWKSILEKLEESPNLEIQKVLKISYDELEWVDKDIFLDIACFFKGDDVDCVMAILDGCDFFPSIGISRLIDKSLIAIVDNKLDMHDLLQEMGQDIVWQESSKNPVKCSRLWTPENIYPILTRNEGTIATEGIFLDISEIEKVNLSPIAFSRMCNMRLLKFYHNSSLSWKNPTGFISKSTLQSCDGLQSLPHKLSYLHWHGYPWESLPSNFAMENLVQLEMPFSQVKELWDGVKHLQKLKHLDLHDCEHLTTLPDLSSASNLERIILDNCTNLLEIPSSIQCLHKLVSLSLSNCKEMQSLPSLIPLKSLHTLNLSSCSNLKKFPEIHEDIEELYLDGTGVEEWPSSVQVLDKLKFLSLDHCDDLKILPSSVHLKSLDTLDLSWCCSLKNCPDIIGPIIKSINLGYTAIEELPSSIGSLTSLVKLNLKDTAIKELPSSIGNLTSLVELNIKESSIEQLPSSIGCLSSLVKLNMAVSSIEELPSSIGNLSSLVEFNLEKSALTTLPSSVGGLTSLVKLTLAVTEIEELPASIGCLSSLVELDLSQCPRLGSLPSSIGELKCLEKLFLCGLRRLRSLPSSICELKRLQDLYLNHCTKLSKLPSLSGFGSLRDLVLSNTGIIKIPGTLGYLSSLQVLLLKGNNFMRIPTSIKQLWGLEVLDISYCKRLKSLPELPCRIRVLLAHNCKSLKTISSPLIQLGESHEQLLEDDKYGFTFANCVNLEKNACNYIVENMVLQIQRLATALLQSTGYEDIMVSPVVCFPGNEIPEWFSYQSAGASITTLLPPNWYNTKLVGFTFCAVIELEKHQYLDGFTFQCNCHFENENGDILEFSSKETGEWGSQFEFESDHVFIWNTSCIDMLIEERYDRLRSNSCTATFEFESHMEDEFKEVLPGANHFKVKKCGFNPVYAKDEEEWDSDIDKPMSSDGPMQICMKDGARTPDFGDLVIEIPTDKKRSTEDYCSNETNCIEDGREEMEPQQKKLK*
>Manes.06G013900.1
MSVVGQAVLSAFFKVLFDRLGSSELLKYARQEKVYAEFKKWEKILRKIHAVLDDAEEKQLTNQFVKIWLAELRDLAYDVDDILDEFTTEAIHRGLIVESEVSRSKRPKVIQACSNLIPSNVVFRVRMGSKIKGITSRLQEISSQKNDLELRENLEGSSKKVRKRLPTTSLVNESQIFGRERDKEIMLEFLMMDYACDSKICVIAILGMAGVGKTTLAQLVYNDNQVKDCFDLKVWASVSDDFDVLSMTKTILESLTHRTLGADLNLLQVRLQGILTDKKFLLVLDDVWNENYYNWEVLCSPFRSGAPGSKVVVTTRNEGVASIMGAVAAYRLKELPYDSCFPLFTQLALGTNNFDGHPNLKAIGERIVEKCKGLPLAAKTLGSLLQTKGSQDEWEDILNSKIWDLPEEQSNILPALRLSYHYLPSHLKQCFAYCSIFPKDYEFSREQVILLWMAEGFLQQPKGAKRMENLGAKYFDDLLARSFFQQSSRNGALFVMHDLINDLAQYVAGEVCFRLEDGLESVHKARHVSYIRQKYDVFKKFEVLYKTESLRTFLPLPVHMGLGFRNSYLTKKVIDELLPKLRCLRVLSLSGYCINALPNGIGKLKHLRYLDLSHTLIKILPESVSTLCNLETLILHGCGALLNLPAGIVNLISLRHLDIRNTKQLLELPLRIGKLTNLRTLSKFAVGKESGSKLTELKDLLRLRGTLTITGLHNVANISEARDANLQYKQDLQELVMEWSSNIELQNECNDRREVDVLDMLQPHKNLEVLKIEFYPGTTFPSWIGHSSFSKIKSLTLKSCAKCSSLPSLGKLPFLADLFIEGMHSLKSVGLEFYGEDFSLISFPSLKILTFSDMLEWEYWSSTIAEASFDGVFPYLSELCIRNCPKLIRQLPSNLSSLDKLDINKCPLLEVRFPKLLSLSVLSLEECNEVAVSSLADLPSSSLTTLQLRNISNISQLPKKCSLALKVMHIINCNDLTTLWQIVDQSMPIRIEQLEICNCSSFKELPHGLFSSTSLASLKIKRCPKLVSFPKLQSPYMLRHLIIEECESLECLPDGMMMHGSYGSNNICHLESLEIIKCPSLKSFPRGQLPTSLKVLKIWDCMELESLPGMILQSTMSLECLSVRKYTNLDTLPECFDCLTHLTELHISYCVGLEFFPETGLSASNLKRFYVFNCPNLKSLPENMYSLTALQHLGISSCPQLVSFPEGGLPSNLKSIRINNCESLPHLSEWGLHRILTLKDLTISSGWPNLVSIAQECWLPASLTYLRIGKLINLESLSIRLEHLTSLQVLEITECPKLRSLPKEGWPPTLSVLEILDSPILKRQVLQKKGKYASIIANIPRVEIDDVLL*
>Manes.06G082016.1
MDIVTAFGGSILAFCFQGLLDRLSSVDLMKYVGQGQVLAQLKKWEKMLKRIHAVLEDAEEKQTANRLVGIWLCDLRDLAYDLEDIIDELATEVQRRKLEDEPVRPNNKVHSFFSIMCGGVNLNLNTIKFNAEMVAKIEEIGARLDEIIKQKDELRLAEYSRKRVSHVTERPPSTSLVNEAKVYGREEDKKAMLKLLNAQTSDVEVSVIPIVGMGGLGKTTLAQLVYNDPTLEFDLKAWVSVGEDFDVLTITKTVLLQLGDGGDDKDLDLLQVKLKQKFFQKKFLVVMDDVWTDNYEQWTLFRSPFEAGSNQSRIIITTRS*
>Manes.06G012900.1
MAHGTSQASSSSSFRWTYHVFLSFRGGDTRKNFTDHIYTALIQAGIRTFRDDDEIERGENIEKEIMKAILESRMSVIILSKDYASSRWCLDELAMIMERRRTVGHIVLPVFYDVDPSQVGKQIGSYGEAFARHEMAFKEEMDMVEGWRRALREAADMGGMVLENKYQSQFIQNVVKEVGNKLNRIVLNVAPYLVGIDSRIAAINLWLQDGSNDIGIATIYGVGGIGKTTIAKIVYNQNFDNFDGASFLPNVRETSEQPNGLVRLQRQLLSDLLKGKTNKIYNADEGIVKIKAAICRRQVLLVLDDLDQLDQLNAIIGMREWFFPGSKIIITTRHERLLRAHEVSRMFRVNELDDNESLELLSRHAFGQATPIEDFKEQSKRAASLCSGLPLALQVLGSSLSGKSADIWESALQKLEAIPDSKIQKILRVSYDSLQDDHDKNLFLDIACFFTGLDKDYVASILDGCKFYTVVGINNLIGRCLLTINEANKLMMHQLVRDMGREIVRQESPEEPGKRSRVWHHKDAFNVLRENAGTETVKGLMLNLQMLKEDNTAKTYAKQHLHESSVDEEVPPNQGNYSKRHHLGFFSWQPVNSGLSNSLYEARLKTKAFAKMDRMKLLQLNYVKLSGDFGGFPKGLVWLFWRGFPLKCIPNNFHLEKLVVLDMRNSSLINVWKGTRFLVNLKILNFSNCHGLVITPNFMGLPSLERLKLKGCINLIELDKSIGNLQRLILLDLRDCKNLKSLPGEIGLLESLEKLNLCGCSKLDHLPEEMKQLQLLKVLYADDTGLNQLQAVNVPWYSTFCSWLLPRKCPQKMSFSLAVLPSYLVNLSLADCNLSDVAIPNDLSCLRSLEILDLKGNPIHSIPESINSLTTLQNLCLDKCTRLQSLPELPASLEELKAEGCTSLEIITNLPNLLRTLQVELFGCEQLVEVQGLFKLEPIVNMDAEMINDLGLFDLASFGSTEVTMFNAIANRERRTTPQVLQECGIFSFFFAGNQVPFWFIHKSMGSSLSFTVNPLPGHKVCGLNLCTLYSRDDQVFWLHAAGHYAKINNETKGINWSYSPTFYGIPEDDEDMLWLSCWKFGNEFEVGDEVNVSVRMPSGFYVKEGGVYVVYKEDDSNTKDMAQSSSFYHQNITDRDLSAYQVGEAVYFLHHHPYTTPNEILKLASLQL*
>Manes.06G160951.1
MWILWRLKSKQVGLHKFFERHENDSSVLEKLQSWREALIKLAFIDGWNSRDWVDDHKLTEEVAKVILKEWILHMPSSDFNGLVGIDSRVEQIQSLLNMGSEDVLFVGLWGMGGIGKTTTARALFNQISNHFEAAHFVANVREESEKRTIIRLRDEILSKVLEEKNLNIGMRSVLPRFILNRLRRKKILFVLDDVSNVEQLTTLAGDHTWFGSGSRIIITSRDKQVLINKADKIHEVKGLNYHEALQLLSLKSFKQNHPVEDYVVLSQRVVSYTKGVPLALNVLGSLLYNKQIEEWKSILEKLEESPNLEIQKVLKISYDELEWVDKDIFLDIACFFKGDDVDCVMAILDGCDFFPSIGISRLIDKSLIAIVDNKLDMHDLLQEMGPGYCLARIKQKPRQM*
>Manes.06G082048.1
MEIVTAVGGSILSVCFQGLFDRLSSIDLKKYVGQGQVLAQLKKWEKMLQRIYVVLGDAEEKQTADQSVEIWLSDLRDLAHDLEDIMDELATEVQRRKLEDKPVRPNDKVHKLLSAMCGGANLNLNTIKFNAEMVAKIEETSARLDEIIKQKDELHLTESNRRVSHATERPPSISLVNEAKVYGREEDKEAMLKLLNAETSDAQVSVISIVGMGGLGKTTLAQLVYNDPMLEFDLKAWVSVGEDFDVFRVTKTVLHQLGDGGDDNDLNLLQVKLKQKLSWKKFLVVLDDVWTQNYEQWTLFWGPFEAGASQSRVIVTTRSQDVSLMMGATPAYSLKKLSHNECMSVFAQHALGANNFDDHLELKEIGEEIVKRCGGLPLAAKALGGILKGKPNPDLWKEVMSSEMWELPDNRNNILPALKLSYLHLPPLLKRCFSYCAILPKDREFDRNELVLLWMAEGFLYDKKKMKDSEGLGQNYFDDLLSRSFFQQSNDNKSKYIMHDLIVDLACFVSREICFHMVGKLQNAKSFAKIRHSSFIPHFMNTFQRFQSFYEMKNLRTLLSWSRYVGRCYLTSKVVHELVPKLKCLRSLSLTHHVIEELPDSIGDLKHLRYLNLSITLIKGLPESVDKLLNLQTLKLHHCYELIELPKGICNLLNLQHLDIIGTRKLKEMPPHIGNLTSLCVLTKFIVGKSNGRITELKKLCDLRGQLHITSLENVEVEDIRDAGFANLKDKPGITELHLKWTDEFSYDLRNPSHEEQVLNSMQPHHSLSSLSITSFSGRKFPSWLGEPSFSSMVQVQLSNCHQITSLPPLGRLKSLKKLSIKGSSRVKEVGVEFYEDDSCFSCLEMLEIVNMGKWEQWAWSNGLGEDSVLVGKLPNFLPSMEKLVINNCPRLVELPKVLPSLTALSIRRCQEAILKSVTNATSLTSLQIIECLDLASLVDGEEELLPCSLEVLEVDLCPNLKELPSGLKDLKSLKDLRISQCRSLVSFPAGGLPHNLICLSLQNCGALEYLPEGIVSHSKYSSDTSHLEKLRISGCKSLGSSSNGKFPDFLKTLEIHNWTTQLLNSLYYGLSHLTDLQIWNCPQLESFPGKELPIPSLISLKIAGCEGLRSLSNHMQDLQSLQQLEIGNCPRLELFPEMGLRNPKLVSFEIHRCKNLKSLPNQMQSLTSLQSINMSDCGAAIECSIECLPPNLTMLSMGACLNLKQPMLEWGLHRLTSLRKLGIGSMKSSGDIISFPDDDGFLLPTSLTHLFIAGFKNLKSISMGIQKLTSLEKLEIWRCPKLQSFPAEGFPATLECLCIDNCPLLRDRCLKEKGGDYWPIISHIPKILNININ*
>Manes.06G002100.1
MSSFPSNPSNPRSILVGMTSRLEELSSYMDTRSQDVLMIGICGMGGIGKTTIARAYYNSVSYHQFEGKAFLSSVREVSSKGGLVSLQEQLLSEILTEKRVKIWNIYNGMDMIKRKLRFKRVLIVMDDVNELNQLQKLAGKNDWFGPGSRILITTRDEHLLNGHGVDQIYKAKGLDDIEGLQLLSLRAFQNHHPSKEYMGLSCKVVDYANGLPLALEVLGSFLFGKTLDEWRTALDRMKENPEKRILDTLQISFDGLEDTEKQIFLDIACFFKKKEKDLIIKIMDSCHFYPDIGIRVLIDRSLITSVGQRLSMHDLLQEMGWKIVRQESPKEPGRRSRLWLYEDIFHVYTGNTGTEDVEGIVLDLQRPKVASLNSKAFLKLNKLRLLIFRNVNFSAYLEYLSNDLRFLEWHGYPFKEFPETFQSKELVEINIRYSKAKQLWKGVKQFPKLKILEVSHSQNLIKTPDFRGTPNLEKLILEGCIELHEIDQSIGILDGLVLLNFKDCKKLKSVPSSLYDLRALKILNLSGCSRLDYKLEELECMESLEELDLSRTTIKQPSVSLSLFKNLKMLSLSGCQNQLPETGRSLLSFLPVKGSSMMSFCSLIWLDLSYCGLQEDIVPSYLPSLAALDLSGNNFHSLPASINAFPKLEDLSLNDCKMLQTLQKLPSNLNYVTAQACTSLETLDLCSLQTSRLNLSNCFKLGGNQGHNSFVFTMLRKYLQGYLSFTHKEYQSSPMVPRKYDSRPKFDVVVPGNEIPEWFSHQSLWLSKNYYSSETIQLPPGFIDSKWIGFVVFAIFAIKDRDTSSFYDLDLACSIKIMNHKWEHELDSRCLSMVHHLESDHTWLFYLSGNELLDITVSQDTIKTASHIEVMFSAHGTGLHVKKFGVHVVYEEDVLESRQIVDCPEDENTELGGGAFTKRIHENRRGCFDDEPQAKRSKLPQ*
>Manes.06G082064.1
MEFAVAAAGSILSVCFQGLLDRLNSIDLRKYVGQGQVLAQLMKWEKILKRIYAVLEDADEKQTANRLVEIWLCDLRDLAYDLEDIIDELATEVQQRKLEEEPVHPKNKVHEFFCVMCGGGNLNLNTIKFNVEMVAKIVETSARLDEIIKQKDELRLAEYTTRRVSHVTERPPATSLVNEAKVYGREEDKKAMLKLLNAETSDAQVSVISIVGMGGLGKTTLAQLVYNDPMLEFDLKAWVSVGEDFDVSRVTKTFLLQLGDGGDDKDLNVLQVKLKQKLSGNKFLVVLDDVWTQNYEEWTLFWGPFEAGTPQSRVIVTTRSQDVSLMMGTTQAYALKKLSHNECMSVFAQHALGANNFDVHLELKQMGEEIVKRCGGLPLAAKALGGILKGKPNPDLWKEVLSSEMWELPDNRSNILPALKLSYFHLPPHLKRCFSYCAILPKDREFDRNELVLLWMAEGFLYDQKKMKDSEGLGHKYFDDLLSRSFFQQSNDNKSKYIMHDLIVDLACFVCREICLHMVGKLENAKSFAKIRHSSFIPHFMNTFQRFQSFCEMKNLRTFLSVREDRIRCHITSKVVHELVPKLKCLRSLSLAGYEIEELPNSFGELKHLRYLNLSDTPIQGLPESVDKLFNLQTLKLRDCDELIDLPKGICNLLNLQHLDIIGTRKLKEMPPHIGNLTSLCVLTKFIVGKSNGRITELKKLCDLRGKLHITSLENVEVADIRDAGFVNLKDKPGITELHLEWAEADERFDDLRNPSHEEQVLNSIQPYQSLSSLSITSFGGRKFPSWLGEPSFSGMVQVQLRKCRQMTSLPPLGRLKSLKKLSIGDMRGVKEVGVEFYEDDSCFSCLEELEIRSMGEWELWAWSNGLDEDSVPKFPKLHQLQIRNCPKLVGKLPTFLPSLEKLFIVDCPLLVELPKVLPSLTALSIRRCQEAILRSVTNATCLTSLKYLEIALCDELVSLVDGEPGLLPCNLEVLNIYECPNLKELPSELKDLKSLKYLTIRRCRSLVSFPTGGLPHNMIRLRITSCESLESMPEGIVCPSDYSGETSQLEKLYISGCESLRCSSNGKFPYSLKTLRIHNWTPQFLNSLYCGLSHLTELHIEKCPQLESFPGKELPLPSLISLTIAHCEGLRSLSNHMQDFQSLQQLEIGGCHQLELFPEMGLPNPKLVSFQISWCKNLRSLPNQMQNLTSLQSIDISVCEGMESLGEGCLPPNLTSLHIRECLNMKQPMLEWGLHRLVSLRSLVLNVESTGDFISFPDDDGFLLPTSLTHLCIIGFKNLKSISMRIQKLTSLEKLSIWWCPKLQSFPAEGLPATLECLEIHSCPLLRDRCLKDKGGDYWPIISDIPCVDV*
>Manes.10G125200.2
MEATSSTPPCKYDVFISFRGKDIRGGFLSHLFDALQRKQINPFMDENLRKGEEISPALLETIQDSYVSIVVFSQNYADSPWCLDELVKILECKEILGQLVLPIFYHVDPTDIQDLIGNFGEAFAVAEHGEEFKGCLDKVDKWRRALMEISNLSGWDSKKIKSESKLVEEIANDVCKKLSLISSSDSYNDNFVGIESRLKKVESLLCIESKYDRRVIGIWGMGGIGKTTIALQVLNRIMDKFDGHYFVDNVREKMRKQTHVFLDEIINQLLGEKDLRVSTSLLPPSTRRRLQSKKVVIVFDDVDDPNHLKLLAGECALYHNGSRIIVTSRDRQVLKNVCSEGYIYEVEKLTDDEALCLFSLYTFKQLHPKKGYVEISKKLITYAQGIPLALVILGSNLYDKGIEEWESELEKLKEIPDMNIQAVLRISYDGLERHEKSIFLDIACFLKGEPKDRVERIFEGCGFFPRRAISRLIDKSLITVSNGKVGMHDLLQQMGKDVVCEESKQLGTRSRLWKYKDICHVLTRDKGTENIEGILLDTYGNGYLELSPTAFMNMCNLRFLKFFNVSTSGPGRVLLPSGLEFLPKELRYLHWEGYPLKSLPINFCPRNLVELRMPHSNLIQLWNQEKALESLKFLDLSCSFELTKVPDLSSAPNLEVLCLIGCSNLIEIPSSVGECKCLKEIDLVCCSKLHSIPQSICNSKSLTRLDITGCRNVKALPENMGDLELLKNLYTCGSGIKTLPSSINQLRRLEELRCVGCKGLTLPPLTGLSCVREIDLSDCGILEIPQSLWFLVSLEELHLGGNNFKTTPASIKHLTELKELLLKGCKRLKCLPELPSCLKDLDASECTSLESASTSFLFLEHDDEKEAKRLEFRNCINLDKNVHDKVMEDVLKTHLLKHKNTCSFGINCWTWKRVSLKLPFNSALPGTHSSQHVVWIVITIL*
>Manes.10G028400.1
MALDTILAIVPTIIEFTVVPIKRHLCYAFNYKSKVEKLKNQLQKLTRQRDDLRQSVDQATRQGDRINNSVQEWLTCVNKAIEEAEEILIGEQQAKGKCLFGVIPDLKKRYQLSKKADKEALAVVELQDEGRFDRISYRPLLEPIVVPSIYDNEALHSRVSILKKVMDALMDPAVDMIGVYGMGGIGKTTLANEVHRKAIEDKLFDVVVMATVSETPELRKIQGTIADMLGLKFEEETEEGRACRLHQRLVNEKKILIILDDIWEKLEPKKVGIPFGSDHKGCKLLLTSRREDILSREMGTQESFELRVLSEAEAWSLFQTMVGDITNQALHSVATEVAKKCAGLPVLIVTVARALKNKDLHEWKLALKELSRVDNEGIQAKVYSALELSYNHLASHEAKSLFLLCAQIAQGDIQIRDLLIYSMGLDLLRSKYTVEDARNRVDKLVSNLKASCLLLDCNKNGYVKMHDVVRDAALSIASKSQHLLTFRDIESKIWPNRDLKNCSRIYLPYCEIDELPERLECPELELLVLGRGNIHSKFFEGITKLKVLRFTGMCLWSLSPSLGYLTNLLTLCLDRCVLRDASVIGELKRLEILSFRESKIEQLPREIAQLTGLKLLDLSNCYKLQVIPANVISRLSLLEELYMQNSFCQWELQSLSNSSKASLAELKYLSHLTTLEIYIPDSKMLPKDLFSSKLERYRIVIGKRWYWADEYESSRMLELNTSVYLDHGVGILLKETEDLSLNEVKGIKSILYDLNWEGFPHLKHLQIRKGYDIQYVINSTARILNSDAFPILESLHLENLVSLEKLYHGQLTAGSFTRLSILKVNKCNRLKNLLSISMIRSLSQLREMEVCNCKSMEEIVLDDSGVGDDKIEVAEFAQLRSMTLRRLPILKSFWFKVKEMPALQMQTTNEQGFEGVALQDEFHTPLPLFHKMVSFPKLEILNVCSVGCENKQDDLFFADSSNSMSSSSVLPCQDLKYLFTTSFVKTLLQLKKLEIKDCEFMEGIILTEEFVEERMNKILFPNLNELNLKNLPNLTRFCDGHLIDFCCLTKLSIEKCPAFKTFVSNSLCADIMVSKKPKEVDLDRSQDITSPPVFDEKVAFPSLEEMYITSMSNLERTWHTQLPEGSFCKLNSLRIQDCKNLKTLFPSNNWARFQRLEWLSLFDCHSLQEIYQLQGFNAEEASSVLSFDLKQLYISGFRGLKHIWSKDPQGILTFQNLESIRLLNCKILKNLFPSSIAKELLKLGSLELDSCGIEEIVTNADGVEAAPCFVFPRLVSMRLEGLPKIRNFYPGTCHLEFPKLKYLTLLRCGKGIQFASEFFSLQEKYGEDQCNNSIQQPMSLAEKIFISLEHLSLDGRVIEAIIQYQFQKKFFNVKSIGLHHIQEKSSIALFGFLQRLSNLESLCVRDSSLKELFRNEGLDDGTTVPLIRKLYLYHLRDLKHMWKPHPKLDLVLAYVEAMTVWVCSNLINLAPSSASFQDLTTLDVGFCKALKYLVTSSAAKSMVQLLTMKIRTCKMLTEIVTDEGDGTEEIVFCKLKTLKLVHLKSLTGFCLGGLTFKFPCLEVITISGCPNMRIFCGGILSTPKLQCVGLQEIHFERWRWEGNLNATVQQSYLEMEGFYHFWNMKLSKFPHLREKWQSQLPLNFLVNISKLAVDKCEFLSKALSSNQMQFLKRLSVLYRRFMILRILCICISV*
>Manes.10G092400.1
MAEQIPFSIAENLLTKLTSIASEEINLVYGFKNDLRKLQTTLSTIKAILIDADEKQEESRAVKDWIRRLKEVVYDADDLLDDVATEGLRRKVEGQGRVVRKVCDFFSSSNQIAFRFKMSHRIKDVRERLDEVAKEMSDFGFIIRKEVGVDMRIKNSWRETDSFVLKSEIVGRDKDKEEIIKSLMCPVNQSNISVAAIVGFGGLGKTALAQLVFNDEKVVNYFDLKLWVCVSEESNVEMLVKLILKSATSKEVPNLSLEQLQIELRQCLEGKKYLLVLDDVWNINNRIWSQLRKYLMVGAIGSRILVTTRSTRVALAMGVDCPYALAGLTEDQSWDLFEMLAFREGTSRVNSNLIEIGKEIAKKCKGVPLAIRAIGGIMQLRSGESEWLSILENELWKVFESDSDIGPVLKLSYDDLPYHLKQCFAYCAMFPKDYKFDKEDLIQLWMAQGYIQSRSQSKDENLEEIGEGYFSELLFRSFFQKEKYCYKMHDLISDLAQSMAGDSCFVLDDNTKHVPNRIQHVFSGNLSFEECFKQLKNRGLRTLYCKYYGDKLSLNLDSIFSNCRSIRALSLRCNINKLPDSIGKLKHLRYLGLFWSHEISSLPNSICNLYNLQTLILEDCKRFEKLPTEMRKLICLRQLIITGCDRLEFMPLGLGRLTNLQTLSTFIVGTDEGRRSSSLNELNSLTQLRGTISITGLENVKNAALKSNQVNLKEKKHLHYLRLEWGDSDGGNSELLLDNLHPHPKLKRLDVNCYGGLRFSNWLSSITNLVDINLDKCPKCEHLPPLNNLPHLESLYLNQFDSLEYISDEDNLFSALSASTTTTFFPSLKILNIYFCRNLKGWWRTYMEAKMVPQFPCLSYLTISHCPNLTLMPTFPSLDMRLDLSYVSIRPLQWTLQMAAMASALPSASSSVTAPFSKLKTLRLQGIKNMEISDEDEHGIFKWLCLVSLRRLTLSNLSNLVSLPRELQYVTTLQRLSISSCSNLRALPDWIGNLTALENLNIDDCPELESLSRGMRQITTLQRLSIRGCPRLSERCGHNTAADWPNISHIPNVRIDERDIQKEGRYLL*
>Manes.10G141601.1
MAEQIPFSIAENLLTKLASIASEEVSLVYGFKKDLRKLQTTLSTIKAILVDAEEKQEESLAVKNWVRRLREVVYDADDLFDDFATEGLRRKVEGEGRMVRKVCDFFSSSNQIAFRFKMGHRIKDIRERLDEVAKEMSDFGFIIRKEVGVSMGMKNSWRETDSFVLKSEIIGRDDDKERIIESLMCPVNQTNISVVAIIGFGGLGKTALAQLVFNDEKVVNYFDLKLWVCVSEESNVETLVKLILKSASNNEVPNLSLEQLQIRLRQCLEGKKYLLVLDDVWNVNNRIWSHLRKYLMVGAIGSRILVTSRSKGVALAMGVDSPYPLQGLTEDQSWELFEKLAFTEETGRVNSNLIEIGKEMAKKCRGVPLAIKAIGGIMQLRSSESEWLSVLENELWKVFESDGDISQVLKLSYDVLPYHLKQCFAYCAMFPKDYHFGKDRLIQLWMAQGYVQSQGQSENENAEEIGEGYFNELLFRSFFQKDEYCYKMHDLIHDLAQSIAGDSCFAVGDNTKHIPDRVQHVFSGNLSFEECFRQLKNKGLRTLYYPYFGDGLSLNLDNIFLNCRSIRALRFESDINGLPDSIGKLKHLRYLELFRNTKISSLPDCICSLYNLQTLILWECRVLKELPTDMRKLICLGQLINKGCSSLEFMPLGLGRLTNLQTLSTFVVGSDQGRRCSSLNELNSLNRLRGEICIKGLENVKNAALESSRVNLKEKKYLLCLRLRWVGKGDSNSGNSELLLDNLHPHPNLKELNVVCYKGVRFSNWLSSITNLVNITLYKCPKCEHLPPLDNLPYLEILNLSYFDSLEYISDEDNLFSSLSASTITFFPSLKILKLEVCPNLKGWWRTCMEAKMVPQFPCLSKLTIANCRNLTVMPTFPSLDMELHLAYAHIRPLHYTLQMSATASGVPSTSSLVTSPFSKLKTLWLQGFENLASLPGEWMQNLSFLEELFLSNCMEISDEDERGIFKWRYLVSLRDLSLYNLSNLVSLPRELQYVTTLQRLTIYDCSNLRALPDWIGNLTALENLHIDGCPKLESLPRGMHQITTLQQFSVRRCAHLSERCGHDTAADWPNISHIPNIRINGNDIQKEGRYLL*
>Manes.10G087600.2
MAAASSSTIPQQKKYDVFISFRGADVRHNFLSHLNKALLDNLVNTFVDENLDRGEEISSSLLKTIEESCISIVIFSENYASSPWCLDELIKIIECSKTMEQMVLPVFYHVDPTIVQEVTGSFGDSLAKHKEEFKDSLHKVESWSQALKETGGMSGFVSHDIKNDSELIAKIVSWISEKVDLMFPSDPINDGLVGIDSRVKDFESLLGLEMADVRYVGIWGMAGIGKTTLAREVFNRIFYQFTIKCFVEDVRDNFHKCGPDGLRRLILSQALGRENSNVGMPIMLLSSIRRRLCREKILLVLDDVSDVREIELSIGKCAVFGPGSRIIITSRDQQLLKYMGAEIYKVKKLNDDEASQLFCFHAFRRDISTEEYMKLSKRAVEYAQGIPLALEVLGSNLYGRSVGEWEDELEKLKGTSDPKIHGILKLSYDGLSKDDKEIFLDIACFFKGQDRDYVEKMLDSPGSKIGISRLLDKSIISVIDNRVHMHDLLQQMGKDIICQEKQLGQRSRLWDPKDIYYLFTRAEGTEAIKGILLDMSKIKDLELTPNAFEKMYNLKFLKFYCSILHWNRVKLPEGLNFLPDELRLLHWYEYPLESVPWSSCAENLVEIGMVRSKLKQLWNGDQHLGNLKYVDLSYSKDLMSIPDLSTIPNLEVLRLSFCKSLIEIPLSIKYLSKLKQLYLRHCQSLCNLPSFLHLKNLEILSISGCSKIRVFPEVPCAIRDLDLEGTIVERVPLSIGYLPCLSNLALSSCTRLTSLPDSICNLKSLRHFSIYDSVNLLELPENLGNLESLRKLSVGKSGIKELPDSICNLKKLIFLSIEKCVNLHYLPENLGNLESLERLLANDSGIKELPESICNLKKLTCLSTARCENLQSLPENLGHLESLDELRAFGPGLKRLPHGICNVKELRFFNVGGCINLNELPECLGNLESLELLVVSHSGIKKLPSSVNQLSNLRSLHLGGCKGLMIPALTGLSHLFEVVLEFCGLLEFPNNICNLVSLRTLYIGGNDFESIPDTIKHLSNLIKLDLSHCKRLKYLPELPSLSMLYARNCTVLKSASSLFQLRSIKHLDFRDCLNLEDKIVDHLLASSWQRELLFCIPGREVPKWIKYQNNSGSRLSFPFSQPKRAEFTRFIYCAVFDPKVYHPFPGRGSLQIGFEGINESGHGQYHFCNYWKNHIRISSHASYLRSEHVFLWSSYARHSHFREKNMTLQFFSEEIISRVDSNKRRRSYSGIIKCGFHLE*
>Manes.10G134400.2
MVIVTAVGGSILSLCFQGLLDRLSSVDLMKYVGQGQVLAQLKKWEKMLRRIHLVIEDAEEKQTANRLVEIWLCDLRDLAYDLEDVIDELATEVQRRKLEDEPVPPTNKVHKFFSVMCGGVNMLKKDELRLAESIGRRISRVTERPPSTSLVNEAKVYGREEDKKMLKLLNAETSDAQVSVISTVGMGGLGKTTLAQLVYNDPMLEFDLKAWVSVGEDFDVSRVTKIFLLQLGDGGDDKDLNLLQVKLKQKLSGKKFLVVLDDVWTQNYEEWTLFWGPFEAGAPQSRVIVTTRSQDVSLMIGTTLAYALKKLSQNECMSLFAQHALGANNFDDHLELKEMGEEIVKRCGGLPLAAKALGGILRGKPNPDLWKEVLRSEIWELPDNKSNILPALRLSYLHLPPHLKRCFSYCAILPKDPCFVSREICLHMVDKLENTKSYAKIRHSSFIPHFKDTAQRFQSFYGMKNLWTFLSMRKDWVGCYITSKVVHELVPKLKCLRSLSLARYEIELPDSIGDLKHLRYLDLPHTPIRRLPESVDKLLNLQTLKLCNCYKLIELPKGICNLLNLQHLDIIGTWKLKEMPPHIGNLTSLCVLTKFIVGKSNGRVTELKKLCNLRGQLHITSLENVEVSDIRDAGFVSLKDKPGITELHLEWAEADEHFDDLRNSSHEEQVELRNCRQMTSLPPLGRLKSLKKLSVGDMRGLKEVGVEFYEDDSCFSCLEELEIRNVREWEQWAWSNGLGEDSVPKFPKLHDLQLYNCPKLVGELPNFLPSLENLVIAYCPHLVELPKVLPSVTRLHFAQCQEAILRSVTNATSLTSLKRLEIKECYKLVSLVSFPAGGLPHNLIRFRITRCESLESLPEGIVSPSNETSHLEKLDICGCESLRCTSNGKVPDSLKTLRIHNWTPQFLNSLYYGLSHLTELHIKKYPQLESFPGKELPLPSLIFLTIADCEGLRSLSNHMQNFQSLQKLEIFGCPRLELFPEIGLPNPKLVSFEISWCKNLRSLPNQMQKLTSLQSIYISNCEGIESLGEGCLPPNLTALRIWECLNLKQPMPEWDSKDSE*
>Manes.10G126600.1
MDATSSTPPCKYDVFISFRGKDIRGGFLSHLFDALQRKQINPFMDENLRKGEEISPALLETIQYSYVSIVVFSQNYADSPWCLDELVKILECKEILGQLVLPIFYHVDPTDVQDLIGNFGEAFAVAKHGEEVKGCLDKVDKWRRALMEISILAGWDSRNIKSESKLVEEIANDVWEKLSLISSSDSYNDNLVGIESRLKKVESLLCIESKNDRRVIGIWGMGGIGKTTIAREVLNRIMDKFDGHYFVDNVREEMRKQTHVLLDKIINQLLGEKDLHVSTTLLSPLIRRRLQSQKVVIVFDDVDDPKHLKLLAGECALYRKGSRIIVTSRDRQVLKNVCSEGYIYEVEKLTDDEALCLFSLDAFKQNHPKKGYVKISKKLITYAQGIPLALEILGSNLYDKGIEEWESELEKLKEIPDMNIQAVLRISYDGLERHEKSIFLDIACFLKGEPKDRVERIFEGCGFFPRRAISRLIDKSLITVSNGKVGMHDLLQQMGKDVVCEESKQLGTRSRLWKYKDICHVLTRDKGTENIEGILLDMSGNGYLEPSPTAFMNMCNLRFLKFFNVPTSRPGRVLLPSGLEFLPEELRYHHWEDYPLKSLPINFCPRNLVELHMPRSNLIQLWNQEKALESLKFLDLSYSFELTKVLDLSSAPNLEVLCLIGCRNLIEIPSSIGESKCLKEIDLGYCSKLHSIPRSICNLKSLTRIDISGCLNVKALPENMGDLELLKNLCISGSGIKTLPSSINQLRRLEVLRCARCEGLTLPPLTGLSCVRRINLSDCGILEIPQSLWFLVSLEYLFLGGNNFKTTPASIKHLTELKGLFLNGCKRLKCLPELPSCLEDLDASDCTSLESASTSFLFLEHDDEKEAKRLQFRNCINLDKNVHDKVMEDVLKTHLLKHKFVQLYIPGVEVPETMRYKNKSGSSLSFRLDQANLTGFSLCAVFDPKSYPHDRNILIDCIANFVRKSGHSSENFIFEAPNFVVDPLYSEHVFLWNKLLGNKLLDMEESFLEVSFQFFISSRDYDSIIMCGVHPIFREDSLSRDKKRSRIEEDKEDEPSL*
>Manes.10G088520.1
MGGIGKSTIAGRLFDRISGEFNIKCFVTDVRERYKNGGPDGVRQEVLLQLFGRETYDAGIPIMLSSSIIRKRLFRKKVLIALDDVSDIEQIELSIGKTAIYGAGSRFIFTSRDKQLLRNMDAEIYEVEKLNDYEASWLFRFHAFKHAVSGKEYIMLSKRVVRYAQGNPLALKVLGSNLYGRSLEEWEDEMDKLEVTSDYKIQRILKFSYDGLSDFEKEIFLDIACFFKGEKRDVVEKMLDVAGSKIGISRLIDKSLVSEENCRLLIHDLVQQMGMDIIFEENQQGKHRRLWHPNDIYYILQAPRG*
>Manes.10G089200.1
MAEQIPFSIAENLLTKLTSIASEEINLVYGFKNDLRKLQTTLSTIKAILIDADEKQEESRAVKDWIRRLKEVVYDADDLLDDVATEGLRRKVEGQGRVVRKVCDFFSSSNQIAFRFKMSHRIKDVRERLDEVAKEMSDFGFIIRKEVGVDMRIKSSWRETDSFVLKSEIIGRDKDKEEIIKSLMCPVNQSNISVAAIVGFGGLGKTALAQLVFNDEKVVNYFDLKLWVCVSEESNVEMLVKLILKSATSNEVPNLSLEQLQIELRQCLEGKKYLLVLDDVWNINNRIWSQLRKYLMVGAIGSRILVTTRSTRVALAMGVDCPYALAGLTEDQSWDLFEMLAFREGTSRVNSNLIEIGKEIAKKCKGVPLAIRAIGGIMQLRSSESEWLSILENELWKVFESDSDIGPVLKLSYDDLPYHLKQCFAYCAMFPKDYEFGKEDLIQLWMAQGYVQSRSQSKDENLEEIGEGYFNELLFRSFFQKANNCYKMHDLISDLAQSMAGDSCLVLDDNTKYVPNRIQHVFSGNLSFEECFKQLKNRGLRTLYCDYYGDKLSLYLDSIFSNCRSIRALSLRCNINELPDSIGKLKHLRYLGLFGNNEISSLPNSICNLYNLQTLILEDCKRFEELPTDMRKLICLKQLIIRHCYRLDFMPLGLGRLTNLQTLSTFVVGSDEGRRCSSLNELNSLNQLRGTISIQGLENVKNAALESNQVNLKEKKHLHSLRLKWRDSDGGNSELLLDNLHPHPKLKHLDVQCYGGLRFSNWLSSITNLVDITLYKCPKCEHLPPLDNLPHLESLDISQFDSLEYISDEDNLFSALSASTTTTFFPSLKFLNIDFCRNLKGWWRTCMEAKMVPQFPCLSHLMISNCPNLTLMPRFPSLDTRLDLSYVSIRPLQRTLQMAAMASALPSASSSVTASFSKLKTLWLQGVENLASLPSEWMQNLSLLEELFVGHSMEISDEDERGIFKWRCLLSLRRLTLSNLSNLVSLPRELQYVTTLQRLSIWSCSNLRALPDWIGNLTALENLSIDDCPELESLSRGMRQITALQRLTIRGCPRLSERCGHDTAADWPNISHILNVRIDGRDIQKEGRYLL*
>Manes.10G138200.1
MEVLATSVIEQLLVKLASKQLRNLRLGFSRDWNDEFESLNAKISRINGLLRDAEKKHLRSPSSIENWLSKLKGVIYSANDLLDDIYTEASRRQLGTGRENANEVRLFLSLPNHLVYDFKMVLKMKKIRNTMDEIQKDGAQLGLECLEEPAETGRSEENVSAMASKWTESEENSDKIVVGTHEDKHAITNFLLDCNYGDNLSIISICGIGGIGKSTLAQLVFRDEQVQTHFELKLWVSLSDIAFDAKLIVERILESITGKRHKNIKMDTLIVFLHKNINEKRYLIVLDDVREVDDDRWLKLKDLLLGGARGSKILITTRSKRVAGITRDRVHELSGLSDGDSWSLLNHIASKPGKPLNFELEVLGRQIARNCQGVPLAIKTVGTVLYFKDTVAEWLDVRNNELAKVDKEKGIIHTLKLNYDYLPSHLKNCFAYCVLFPKDHKFDVEGLIYLWMGQGFINSSDPDECLEDVGLKYFRDLLWRSFFQEVKWDALGNIKSCKMNNLMSDLATSVAGIGNKVINSDAENVDEEIYHMSLGFHFDSTWQIPVRLFRARQLRTFLLPSQEVWLSNEGRWKIPDLFSNFRHLHVFDLHNSGIEKLPTSIHKMKYLRYLDVSKNDRIKSLPNSITRLKYLQVLKLSDCDELRQLPKGLRKLVNLRHLDCERCWNLMHMPYGFGQLTSLQMLTWFAVAKDSSVFNRIGGMNELNGLNLRGRIEIRNLKFVKNISEFGAANLREKQRLQSLSLCWNRDDDDSVDSVDSDYDEKSLQSLQPHQNLKKLKVCDYRGMRFPDWLSSLTKLVDIWLQDCEKCDRLPQLGQIPSLKYLGIQGFPNMEYVDHEGDNFGVRGKGSTFFPSLKELYLLDCLILKGWGKNRDDLRLHFTSLSKLEIRNCPQLTSLPPFSKLDEKLLLENCSLEPLQQTIKMMIEAMSSSSSSSSSMLGFKLKVLWIVSIEDLEAFPEELLQNLSSLEELHLMDCPRLSSLPLEMRGLPLRELDIRGCAQMKERYGTRKCSDWPIISRIPNIRIDGQKVQWAGSYLWEQKDSSIVTASPLSKLKTLIVEDLESLPEDWLPNLTRLQQLCLVRCPKLKSLPRGMLHLTSLQILDISQCTLHLKERCLNNKGVDWLNISHIPRIKIDELQIQWQEQKAIEGEAAKMLSSEDILGVNTYPPGHSTPRTEVPAEKHSDPAKITTESNQLEGVPGYPQLDQKSYNDDQLAVLKYIYDYENNDNETLFEGDNCILARSRIEYWKPRQWLENNDVDVVVEAVRKEEVRERNGTNWFFPCITYESYKEVSSFKVYYDDHVQKFAVTSDLEACEKIYIPIHHNDRRHFLLAVLKVPNQTCLWYDPMWSDEGSTLTDNEILPMLLEGLDNCVPGIKTKPFFPTFEEVIQKNAPRQPNGWDCGIYVMNFLRDLPDDSGNQSGKIVVNVTEGDHEKFSQALRVECLLWVLFHEANKKRDGLLLEAKKLQNKLMNSDNNSDEKEARGVVP*
>Manes.10G127900.2
MKFLRTTRSRLRFGYHFPGRVLLACLARHLLTLKSRVLLSLNSSSSVGVTQAFFHHSSMDATSSTPPCKYDVFISFRGKDIRGGFLSHLFDALQRKQINPFMDENLRKGEEISPALLETIQDSYVSIVVFSQNYADSPWCLDELVKILECKEILGQLVLPIFYHVDPTDVQDLIGNFGEAFAVAKHGEEVKGCLDKADKWRRALMEISNLSGWDSKKIKSESKLVEEIANDVWEKLSLISSSDSYNDNFVGIESRLKKVESLLCIESKNDRRVIGIWGMGGIGKTTIARQVLNRIMDKFDGHYFVDNVREEMRKQTPAVLLDKIINQLLGEKDLHVSRTPLPPSTRRRLESQKVVIVFDDVDDPNHLKLLAGERDLYCNGSRIIVTSRDRQVLKNVCSEGYIYEVNQLTDDEALCLFSSYAFKQNHPKKGFVEISKKLITYAQGIPLALVILGSNLYDKGIEEWESELEKLKEIPDMNIQAVLRISYDGLERHQKSIFLDIACFLKGEPKDRVERIFEGCGFFPRRAISRLIDKALISVSNGKVGMHDLLQQMGKDVVCEESKQLGTRSRLWKYKDICHVLTRDKGTENIEGILLDMSGNGYLELSPTAFMNMCNLRFLKFFNVSISGRGRVLLPSGLEFLPKELRYLHWERYPLKSLPINFCPRNLVELHMPHSNLIQLWNQEKALESLKFLDLSFSFELTKVPDLSSAPNLEVLRLIGCRNLIEIPSSIGESKCLKEIDLGYCSKLHSIPRSICNLKSLTRIDISGCLNVKALPENMGDLELLKKLSITGSGIKTLPSSINQLRRLEELRCARCEGLTLPPLTGLSCVREIDLSDCGILEIPLSLWFLVSLEELDLGGNNFKATPASIKHLIELNWLGLKGCKRLKCLPELPSCLEELDASDCTSLESASTPFLFLEHHDEEEEKRLEFRNCINLDKNVNDNVMEDVLKSHLLKHKIVKLYIAGVEVPETMRYKNKSGSSLSFRLDQANLTGFSLCAVFYPKNYSHDRIIDISCIANFVGKSGHSSENFIFEALNFVLDPLYSEHVFLWNKLLGNKLLNMEESFLEVSFQFFISGWSCDRDYDSIIMCGVHPIFREDRLSRDKKRSRIEEDKEDEPSLQRLKNKTENLRIRRINHQEQEEELCLDVDH*
>Manes.10G092440.1
MSHRIKDVRERLDEVAKEMSDFGFIISKEVGVDMRIKNSSRETDSCVLKSEIIGRDKDKEEIIKSLMCPVNQSNISVAAIVGFGGLGKTALAQLVFNDEKVVNYFDLKLWCFAYCAMFPKDYEFGKEDLIQLWMAQGYIQSRSQSKDESLEEIGEGYFNELLFRSFFQKENNFYKMHDLINDLAQSMAGDSCFVLDDNTKYVPNRIQHVFSGNLSFEECFKQLKNRGLRTLYCEYYGDKLRLNLGSIFSISSAMEFDSLEYISDEDNLFSALSASTTTFFPSLKFLNIDFCRNLKGWWRTCMEAKMVPQFPCLSRLIISNCPNLTLMPTFPSLDTELSLSYVSIRPLQRTLQMAAMASALPSASSSVTAPFSKLKTLWLEGIENLASLPGEWMQNLSFLEGLFVGHSMEISDEDERGIFKWRCLVSLRRLTLSNLSNLVSLPRELQYVTTLQSLSIWSCSNLRALPDWIGNLTALENLNIDDCPELESLSRGMRQITTLQQLSIRGCPRLSERCGHDTAADWPNISHIPNVQIDERDIQEEGRYLL*
>Manes.10G134100.1
MEIATAVGGSILSVCFQGLFDRLSSIDLKKYVGQGQVLAQLKKWEKMLQRIYVVLEDAEEKQTADQSVEIWLSDLRDLAHDLEDIMDELATEVQRRKLVDKPVRPNDKVHKLLSAMCGNLNLNTIKFNAGMVAKIEETSARLDEIIKQKDELHLAESNRRVSHVTERPPSTSLVNEAKVYGREEDKEAMLKLLNAETSDTQVSVISIVGMGGLGKTTLAQLVYNDPMLEFDLKAWVSVGEDFDVFRVTKTVLHQLGDGGDDNDLNLLQVKLKQKLSWKKFLVVLDDVWTQNYEQWTLFWGPFEAGAAQSRVIVTTRSQDVSLMMGATPAYSLKKLSHNECMSVFAQHALGANNFDDHLELKEIGEEIVKRCGGLPLAAKALGGILKGKPNPDLWKEVLSSEMWELPDNRNNILPALKLSYFHLPPQLKRCFSYCAILPKDREFDRNELVLLWMAEGFLYDKKKMKDSEGLGQNYFDDLLSRSFFQQSNDNKSKYIMHDLIVDLACFVSREVCLHMVGKLQNAKSYAKIRHSSFIPHFMNTFQRFQSFYEMKNLRTLLSWSRYVGRCYLTSKVVHELVPKLKCLRSLSLTHLVIEELPDSIGDLKHLRYLNLSITLIKGLPESVDKLSNLQTLKLHHCYELIELPKGICNLLNLQHLDIIGTRKLKEMPPHIGNLTSLCVLTKFIVGKSNGRITELKKLCDLRGQIHITSLENVEVEDIRDAGFANLKDKPGITELHLKWTDEFSYDLRNPSHEEQVLNSMQPHHSLSSLSIKSFSGRKFPSWLGEPSFSSMVQLELSNCHQITSLPPLGRLKSLKKLSIKGLSRVKEVGVEFYEDDSFFSCLEMLEIVNMGKWEQWAWSNGLGEDSVVKFPKLHELRLHNCPKLAGKLPNFLPSLEKLVINNCPRLVELPKVLPSLAALSIRRCQEAILKSVTNATSLTSLQIIECLDLASLVDGEEELLPCSLEVLEVDQCPNLKELPSGLKDLKSLKDLRISQCRSLVSFPAGGLPHNLICLSLQNCGALESLPEGIVSHSKYSSDTSHLGKLRISGCKSLGSSSNGKFPDFLKTLEIHNWTTQLLNSLYYGLSHLTDLQIWNCPQLESFPGKELPIPSLISLKIAGCEGLRSLSNHMQDLQSLQQLEIGNCPRLELFPEMGLRNPKLVSFEVHRCKNLKSLPNQMQSLTSLQSINMSDCGAAIECSIECLPPNLTMLSMGACLNLKQPMLEWGLHGLTSLRKLGIGSMKSSGDIISFPDDDGFLLPTSLTHLFIAGFKNLKSISMGIQKLISLEKLEIWRCPKLQSFPAEGFPATLECLCIDNCPLLRDRCLKEKGGDYWPIISHIPRVVIRN*
>Manes.10G092600.2
MAEQIPFSIAENLLTKLASIASEEINLVYGFKNDLRKLQTTLSTIKAILIDADEKQEESRAVKDWIRRLKEVVYDADDLLDDVATEGLRRKVEGQGRVVRKVCDFFSSSNQIAFRFKMSHRIKDVRERLDEVAKEMSDFGFIIRKEVGVDMRIKSSWRETDSFVLKSEIIGRDKDKEEIIKSLMCPVNQSNISVAAIVGFGGLGKTALAQLVFNDEKVVNYFDLKLWVCVSEESNVEMLVKLILKSATSKEVPNLSLEQLQIELRQCLEGKKYLLVLDDVWNINNRIWSQLRKYLMVGAIGSRILVTTRSTRVALAMGVDCPYALEGLTEDQSWDLFEMLAFREGTSRVNSNLIEIGKEIAKKCKGVPLAIRTIGAIMQLRSSESEWLSILENELWKVFESDSDIGPVLKLSYDDLPYHLKQCFAYCAMFPKDYEFDEEDLIQLWMAQGYVQSRSQSKDENLEEIGEGYFNELLFRSFFQKEKYCYKMHDLINDLAQSMAGESCFVLDDNTKYVPNRIQHVFSGNLSFEECFKQLKNRGLRTLYCHYYGDKLSLYLDSIFLNCRSIRALSLRCYINKLPDSIGKLKHLRYLGLVGNREISSLPNSICNLYNLQTLILQECWGFQKLPTDMRKLICLRQLIICECHSLEFMPLGLGRLTNLQTLSTFVVGSDEGRRCSSLNELNSLNQLRGTISIQGLENVKNAALESNQVNLKEKKHLQSLSLEWRDSDGGNSELLLDNLHPHPKLKHLDVHCYGGLRFSNWLSSITNLVNITLYECPKCEHLPPLDNLPHLESLDLTLFDSLEYISDEDNLFSALSASTTTFFPSLKFLNINVCRNLKGWWRTCMEAKMVPQFPCLSHLMISYCPNLTLMPTFPSLDMRLDLCDVSIRPLQRTLQMAAMASALPSASSSVTAPFSKLKSLSLHGIENLASLPGEWMQNLSFLEELFVGHGMEISDEDERGIFKWRCLVSLRRLTLSNLSNLVSLPRELQYVTTLQSLSIRRCSNLRALPDWIGNLTALENLNIDDCPELESLSRGIRQITTLQRLSIRGCPRLSESCGHDTAADWPNISHIPNVRIDERDIQKEGRYLL*
>Manes.10G025400.1
MADTIVSTAVERISNLLIQEAAFLSNVRDEVERLQAELKRMQCFLQDADCKKDQDERIRNWVSEIRDLAYDADDAIDTFLLTIPRTQVGSFGRIKNSTCMIAKAPQLHDIGQQINSIRNKLGDIATSMQTYGIKFVEVDGSSSATELRRRLRRTTPYDEDEHVIRLESTTMELLDQLMLEDDRLRVVSIVGMGGLGKTTLAKHVYNRVDIKKHFDCLSWAFISQQFSRGDVLLGILREVGIKWENMGSLKEEEELIRTLRNLLKEKRYLVVLDDIWKEEAWDSLKFAFPKGKKGSKVLFTTRIKEVALYADPWSSPVEPPFFTNEEGWELLSRKAFLEDIASERGYAPEFERIGKEMVRKCGGLPLAIAVLGGLLANKSLKEWKMVQKDINTQFIKLQLHNHCAGVDWILALSYQELPFWLKPCFLYLSQFPEDSEIDKKKLIRMWIAEGVVRQPLRGEGDETMEDVGEQFLEELANRCMVQVSRRDHTGVGIKSCRMHDLMRDMCVSKAREESFLGVIKHQQDLAAAAMTKSRRIAIHKKFFLPTEDFDPHLRSLIYLVPEKVVGYSMRKDQVIFIFKNFKLLRVLNLENMSLKESYMPREIGNLIHLRYLGMRNTTLQCTYLSNLVTRLTPLPSPIGYLKSLHTLDLREVHWDVHYVSAWKLHDVVWKLKCLRHLLLDSDADDLCKYLLDTLRNLETLKWIQAKSLIRRDALFNLTNLRNLGVKFQRIEEAELVLRSPIFGLGRLCCLKMHMLKGSSFPSLETLSDCHQLTKLELNGIIPEDPYSSLHNLECLPRSLAKLRLSNSRLKKDPMGVLEKLPNLRFLDLGEESYEGSVMVCTVHGFPQLESLNVSGIDALEEWRIEEGALPCLRDLSLSYLRKLRMIPEGLKFISTVRKLVLRCMTQEFTTRVKVINGVGEDFDKVRHIPSIILYV*
>Manes.10G137900.1
MAEMLVTSVTEQLLVKLASQELWSMRIGLSRDWNGEFESLNAKISRINGLLRDAEKKHLRSPSSIENWISKLKGVIYSANDLLDDIYTEASRRQLGTGRENANEVLLFLSLPNRLVFYFKMVHKMKKIRNIMDEIQKDGAELGLQCLEEPAETGRSEENVSAMASKWTESEENSDEIVFGRNDDKHAITNFLLDSNYGDNLSIISICGIGGIGKSTLAQLVFRDEQVQTHFELKLWVSLSDIAFDAKLIVERILESITGERHKNIKMDTLIVFLHKNINEKRYLIVLDDVREVDDEKWLKLKDLLLGGARGSKILITTRSKRVARITRDRVHELSGLSEEDSWSLLNHIASKPGKPVNFELEVLGKQIALNCQGVPLAIKPVGTVLYFKDTVDEWKQVCNNELAKVDKEKGITHTLKLNYDYLPSHLKNCFAYCVLFPKDHKFDVEMLIYLWMGQGFINSSDPDECLEDVGLKYFMDLLWRSFFQEVKWDELGNIKSCKMNNLMGDLATSVAGIGNKVINTDAENVDEKIYHMSLGFHFDSTWQIPVRLFRARQLRTFLLPSQEVWLSNEGRWKIPDLFSNFRHLHVFDLHNSGIEKVPTSIHKMKYLRYLDVSKNDRIKSLPNSITRLKYLQVLKLSDCDELRELPKDLRKLVNLRHLDCERCWNLMHMPYGFGQLTSLQMLTWFAVSKDSSVFNRIGGMNELNGLNLRGRIEIRNLKFVKNISEFEAANLREKQRLQSLSLCWNRDDDDSVDGDYDEKSLQSLQPHQNLKKLKVCDYGGMRFPDWLSSLTKLVDIWLQDCKKCDHLPQLGQIPSLKYLGIQGFTNLEYVDHEGDNFGVRGKGSTFFPSLKELYLLDCLILKGWAKNRDDLGLHFTSLSKLEIRNCPQLTSMPPFSELDEKLLLENCSLEPLQQKIKMMIKAVPSSSSSSSSMLGHHLFKLKVLWIVSIEDMEAFPEELLQNLSSLKELHLMDCPRLASLPLEMCRLPLRELDIRGCAQMKERYGTRKCSDWPIISHIPNIRIDGQKVQWAGSYLLDHSASPLSKLRTMTVEHLEYLPEEWLPNLTCLQELHIVHCPNLKSLPRGMLHLTSLKVLDISQCPHLKEICANKESVDWLNIAHIPNIQIDGEKIQ*
>Manes.10G103100.2
MASAFSASASTQNCKYDVFLSFRGADTRNNFISHLHSALGRKSIRTFIDDELRRGEEITSTLMRIIEESKSSVIIFSKNYASSTYCLDELEKIMECHECYGQIVIPIFFHVNPSDVLEPETGIFAVALRRHENEAKKKLDTVQGWKTSLIKAANLISPSFRVIRDARTEKDFREKLDKVKRWKIALTKVANLAGHDSHIIRQESELVDKIVNDVWKRVKQVSPSVSDSLVGIDSQVEHIKALLLIGFSDVRILGIWGMGGIGKTTVAGAVFKQIACQFEGCCFLANIGKESEKSGGLTRLGEELLSKVLQEREVRINTPDIESSYFKDMLHRKKVLIVLDDVNNTEQLEFLAGDHCWFGTGSRIIITSRDKQVLRKRVDVMYEVKELNYSEALHLFSRNAFKQSNPLDDFVFLSNLVVRYARGNPLALKVLGSMLFDKSKIEWESALKKLEKGPQMNIQHVLKLSYDNLDEEEQHIFLHIACLFEGEDRDSVVRALDGCGFSTDIGIGTLVDKSLVTIKNNKLKMHDLLREVGREIVRRESKRPSERSRLWNHDDIYKVFEENNGTEAIEGIILDTSRIQKLELNPNAFARMSNLKFLIFRMSSNHGDFEEECKLQLPTGLDSLPRELRYLYWDGYPLASLPANLPTNLVELNLPCSKVEMPWEGAKVPSTISQLNKLTVMSLKHSKNISSLPTNVDLPSLKTLDLYGCSNLNKFPEVSRNVRYLYLNETAIEEVPLSIECLSKLVILNMKSCTKLKCLPSTICKLKSLEIFILSGCTSLDTFPEILETMDHLQHLDLDETPIVNLSESICNLKALQVLDLSDCSKLENLPKNIKNLHFLEELRARGCNLLKLPAELKYLSSIVELNLSGNSFDRISADIEHLSKLRWLNVSSCKQLQSLPELPPRIKYVNARDCVSLESISGLKQLFEQGYSNSLTDETFVFTNCYKLDHEKWGDIVARAQLKIQHFAMGGKCYNRELYPASSVCFTYPASEIPEWFTGKSIGNSVTIQHLPPHWLNDRFLGFAVCVIVAFDDHFICDFPRGVISCKCNFENNYAGDSSHIFTLESWKYFPARSNGSKHVFLWYDCRWYDTIVAKSDWLNECWCNKVSFEFSAEILDCYIGANVQEEGNANCPQVEKCGVHPLYYKDE*
>Manes.10G008200.1
MADIVLSFVVEGTLARVVSLITEEIILQWNLKEDLKRLQESLAMIHDVLQDAEEQQVTQKAVKRWLKKLRDVAYDAEDVIDEFAYEILRRKVEIQDQPGNEVRSFFSFSKGTQYVKKAAFHVKMSHKVKNINESLDKIKKEAAEFGLKVITVDRLPQISLDRVTDSYLDNSQVVGREDDVSKIVNLLTTSCNQPLTVVPIVGMAGLGKTTVAKLVCKAAKEKKLYDVTMWVCVSDNFDEQRILGEMLQTLDKNTGGMTNKDAILKHLEKELEMKRFLLILDDVWNEESEKWESLKSRLLTICGSKGNAIVVTTRSELVASIVETSLHCRHKIRELLNDECWFIIKERVFGSGGASIPSDLEAIGREIAERCRGVPLAARVLGGTMRIKRDKKDWLSIQESKVWEVSGYNDRILPILKLSFDHLPSSLKACFAYCSIFPKDFCIEKEQLVQLWMAEGFLGTSSESSLMEAIGNKYFNDLLVNSFFQDVERNVYERIRSCKMHDLVHDLALSVSNETMALEACSNLDDMSQIRRLNLICGGKPAPALPKGGSGKLRSFFAKDVLLYDESWKFKRLRTLNLVGSGIRELPFSIGKLKHLRYLDVSWTEIAAFPDSITKLYNLMTLRLIVCTSLKKLPENIKNLISLRHIDFSYGVQMPANVGCLTSLQTLPLFVLGPDRGGAIQELECLNELRGNLAIINLEHVKDKQEAEKANLQEKKGLVALRLTWSSSREDNYNDEGVLEGLQPHSNIESLEIESYGGEKFPSWLLMNISTHSNSLHLNNLVRLELKFCENCEQIPKLGLLPHLKILMIARLVNVKRISNEFYYSNGSEIANDACRLFPVLKEFSLAFMNGLVEWMVPDVVREGCTIAFPCLGSLTIRWCHQLTSLPISYLSSLTKLKINGCGGLSYLCDVLHAFTSLEELSLLDCHKLVSIPSIQGLTSLKNLEIVACYNIVSLPSGLQSCTSLEKLTITSCSKLMSIHKDLQELRSLVYLYISNCPSLASSPPDDCLSFLTQLKQLTIGSEELKAFPGLESIKESLEELVLICGKKELKSLPSQLQNLTALKALQIVNFTAVEAFPEWLGNLKSLEKLEIGGCENLMYLPTTMQDLCKLKRLKIYGCPLLQERCAKKGGSEWPKISHIPEIIISQFR*
>Manes.10G028501.1
MALDTILAIVPTIIEFTVVPIKRHLCYAFNYKSKVEKLKNQLQKLTRQRDDLRQSVDQATRQGDRINNSVQEWLTCVNKAIEEAEEILIGEQQAKGKCLFGVIPDLKKRYQLSKKADKEALAVVELQDEGRFDRISYRPLLEPIVVPSIYDNEALHSRVSILKKVMDALMDPAVDMIGVYGMGGIGKTTLANEVHRKAIEDKLFDVVVMATVSETPELRKIQGTIADMLGLKFEEETEEGRACRLHQRLVNEKKILIILDDIWEKLEPKKVGIPFGSDHKGCKLLLTSRREDILSREMGTQESFELRVLSEAEAWSLFQTMVGDITNQALHSVATEVAKKCAGLPVLIVTVARALKNKDLHEWKLALKELSRVDNEGIQAKVYSALELSYNHLASHEAKSLFLLCAQIAQGDIQIRDLLIYSMGLDLLRSKYTVEDARNRVDKLVSNLKASCLLLDCNKNGYVKMHDVVRDAALSIASKSQHLLTFRDIESKIWPNRDLKNCSRIYLPYCEIDELPERLECPELELLVLGRGNIHSKFFEGITKLKVLRFTGMCLWSLSPSLGYLTNLLTLCLDRCVLRDASVIGELKRLEILSFRESKIEQLPREIAQLTGLKLLDLSNCYKLQVIPANVISRLSLLEELYMQNSFCQWELQSLSNSSKASLAELKHLSHLTTLEIDIPDSKMLPKDLFSSKLERYRIVIGKRWYWADKYESSRMLELNTSVYLDHGVGILLKETEDLSLNEVKGIKSILYDLNWEGFPHLKHLQIRKGYDIQYVINSTARVLNSDAFPILESLYLENLVSLEMLFHGQLTAGSFTRLSILKVNECNRLKNLLSIAMIRSLSQLREMEVSNCKSMEEIVLDDSRVGDDKIEVAEFSQLRSLTLCGLPILKSFWFKVKAMPALQMQTTNEQGFEGVALQDEFHTPLPLFDKMVSFPKLEVLKVNSVGCENKIDELFSGDSSNSMSSSSVLACQDLKYLFTTSFVKTLLQLKKLEIEDCEFIEGIILTEEFVEEMMNKILFPNLNELKLKNLPNLIRFCDGHLIDFCCLTKISIEKCPAFKTFVSNPLCADIMVSKKPKEVDLDRTQDITSPPLFDEKVAFPSLEEMYIVSMSNLERTWHTQLPEGSFCKLNILRIQDCKILKTLFPSNNLARFQRLERLDLFDCHSLQEIYQLQGFNAEEASSVLSFDLKQLYISGFRGLKHIWSKDPQGILTFQNLESIHLLNCKILKNLFPSSIAKELLKLGSLELDSCGIEEIVTKADGVEAAPCFVFPRLVSMRLKGLPKIRNFYPGTCHLEFPKLKYLTLLRCRKGIQFASDFFNLQEKYGEDQCNNSIQQPMSLAEKIFISLEQLSLDGRVIEAIIQYQFQKKFFNVKSISLHHIQDKSSIALFGFLQRLSNLESLCVRDSSLEELFRNEGLDDGTTVPLIRKLNLYHLRDLKHMWKPHPKLDLVLAYVEAMTVWACSNLINLAPSSASFQDLTTLEVSFCKALKYLVTSSAAKSMVQLLTMKIRTCKMLTEIVTDEGDGTEEIVFCKLKTLELVHLKSLTGFCLGGLTFKFPCLEVITISGCPNMRIFCGGSLSTPKLQCVDLHAIHFQSWRWEGNLNATVQQSYLEMEGFYHIWNMKLSKFPHLRDKWQSQLPLNFLVNISKLAVDKCEFLSKALSSNQMQFLKRLKVLIVEQCDSLEKIFDLEGMNADEGHAGLMPWLQELHLIDLPKLRHIWSKDPQGILTFKNLKLLKLYNCSSLRNIFTLPMALELVRLGSMEVKRCTMLEQIINKEGEREDEEVWDKTIFPSLQSISLESLPSLASFYSGSDVLRCLSLKQVDIVDCPKMMNPFPQFQ*
>Manes.10G022500.1
MAEAVVSEAIQRIADLLIQEAVFLHGVRGELERLQAELKRMKCFLKDADRHHHEDERVRNWVAEIRDLAYDSEDVIDTFLLKVARGRGEGVRGFINKAFFMFTKASYLHSIGTQITSIGSKIEDINKSMQTYGIQLVEGEGSNYERQQRYRRPDPHVEEEYVNCLEAVISDLKARLMMEEEQVRVVSIVGMGGLGKTTLAKKIYNDVDVKQNFDFHSWIFISQQFSVKEVVVRILMDAASNEDKAKLLEDMKGGQPLKSKVGKMKEDEEFKCLLERMKEEDLIRTLHSTLIEKRYFVVLDDIWTTEAWDYLKRAFPNGKRGSKVLITTRNTVVASHADPQSSVVEPPLLKDDEGWELLKRKTFPRPPEFEKLGREMVKKCKGLPLAIVVLGGLLATKKSLTEWNSVHENIIAHFIKWEQHHQYGGVYGILGLSYDDLPFHLKPCFLYLSQFPEDWEFRKRELIRMWIAEGFILQPSIGGEEETMEDVGEEYLEELTSRCMVQVSERDHTGIGVKSCRLHDLIRDMCISKARSENFLGVIQHAEDAKANSSSSTLQLTSNNKWRRVAIHPRIFGKDGRKTDFYVPSLKSGDLYLRSLFYLIEPAIRKILKSGDLYLRSPFYLIEPDMRKIYGRGSVYNMTRQQARFIFENFRMLRVLKIDYIWQYDRCLPGEVGYLIHLRYLGLVGGGMTDGVKCRCVAALPSSIGNLRSLYTLDLRRNGVIILPAAVSKLECLRHLLLDGELIWQFRLDKLRHLETLKVVSAKHLIKRDTIQKLTNLRSLAVEFKTTEEVMAVIGSPIFGLGRLRSLKMRMRADIPFPNLEPLSGLHQLTKLELCGAIPEDPYSLEHLPKSLAKLILFNSKLKRDPMGILEKLSNLRVLELYYHSYEGSKMVCSAHGFPQLETLRVVDLNALELLIEEGAMPRLKNSVIQSRNTIVDSYKVHITLPANYI*
>Manes.10G141700.3
MAEQIPFSIAENLLTKLASIASEEVSLVHGFKKDLRKLQTTLSTIKAILVDAEEKQEESLAVKDWIRRLKEVVYDADDLLDDVATEGLRRMVEGEGRMVRKVCDFFSSTGQIAFRFKMGHRIKDIRERLDEVAKEMSDFGFIIRKEVGASMGIKNSWRETDSFVLKSEIIGRDDDKERIIESLMCPVNQTNISVVAIVGFGGLGKTALAQLVFNDEKVMNYFDLKLWVCVSEESNVETLVKLILKSASNNEVPNLSLEQLQIRLRQCLEGKKYLLVLDDVWNVNNRIWSHLRKYLMVGAIGSRILVTSRSKGVALAMGVDSPYPLKGLTEDQSWELFEKLAFREGTGRANSNLIEIGKEMAKKCKGVPLAIKAIGGIMQLRSSESEWLSVLENELWKVYESDGDISQVLKLSYDVLPYHLKQCFAYCAMFPKDYHFGKDRLIQLWMAQGYVQSQSQSENENLEEIGEGYLNELLFRSFFQKDEYCYKMHDLIHDLAQSIAGDSCFAVDDNTKHIPDRVQHVFSGSLSFEECFRQLKNKGLRTLYYPYFGDGLSLNLDNIFLNCRSMRALSFRWNINGLPDSIGKLKHLRYLELFRNTKISSLPNCICSSYNLQTLILLECRVLKELPTDMRKLICLGQLINKGCSSLEFMPLGLGRLTNLQTLSTFVVGSDQGRRCSSLNELNSLNRLRGKISIKGLENVKNAALESSRVNLKEKKYLLCLRLRWDGKGDSNSGNSELLLDNLHPHPNLKELNVMFYEGVRFSNWLSSISNLVNITLYKCPKCEHLPPLDNLPYLEILNLSYFDSLEYISDEDNLFSSLSASAATFFPSLKILKLEVCPNLKGWWRTFMEAKMVPQFPCLSKLTIANCRNLTVMPTFPSVDMELHLAYAHIRPLHYTLQMSATASGVPSTSSLVTSPFSKLKTLWLQGFENLASLPGEWMQNLSFLEELFLSNCMEISDEDERGISKWRYLVSLRDLSLYNLSNLVSLPRELQYVTTLQRLTIYDCSNLRALPDWIGNLTALENLHIDGCPKLESLPRGMHQITTLQQFSVRRCAHLSERCGHDTAADWPNISHIPNIRINGNDIQKEGRYLL*
>Manes.10G134200.3
MDIVTAFGGSILAFCFQGLLDRLSSVDLMKYVGQGQVLAQLKKWEKMLKRIHAVLEDAEEKQTANRLVGIWLCDLRDLAYDLEDIIDELATEVQRRKLEDEPVRPNNKVHSFFSIMCGGVNLNLNTIKFNAEMVAKIEEMSARLDEIIKQKDELRLVEYSRKRVRHVTERPPSTSLVNEAKVYGREEDKKAMLKLLNAQTSDVEVSVIPIVGMGGLGKTTLAQLVYNDPTLEFDLKAWVSVGEDFDVLTITKTVLLQLGDGGEYKDLDSLQVKLKQKFFQKKFLVVMDDVWTDNYEQWTLFRSPFEAGSNQSRIIITTRSQEVSLMMGTTSAYPLKQLSYDDCMRVFAQHALGATSFDGHLELKEMGEEIVKRCGGLPLAAKALGGILRGKPNPKVWEEVLSSGIWRSPDYRSNVLPALRVSYLHLPPHLKQCFAYCAILPKDHEFDRNELVLLWMAEGFLYDKKEMKDNEDLGHKYFDELLSRSFFQQSNDNKSMYIMHDLIIDLARYVSGETCLHMVDKLESTKSYAKIRHSSFIAQYRNTFQRFQSFYEMKNLRTFLSMYHDNNWRCHLTGKVVHDLVPKLKCLRSLSLTYYAIEELPDSIGGLKHLRYLDLSYTRIKRLPESVDKLFNLQTLKLRGCDILTRLPSGLCNLLNLRHLDIVGTRKLKEMPPHIGNLTGLCLLTKFVIGGSNGRVTELKKLSGLQGQLHIENLGTVVDIQDADLANMKDKHISKLNLEWNQSGTWIGPREFSYDLINSSDEEQVLNSLRPHQSLSSLSIVSFGGRKVPLWLGDPLFTSMVEVKLCYCDQITSLPPLGRLKSLKKLSIKCLDKVKEVGVEFYEDDSCFPCLETLEIISMVQLKLWTWSIDLVEDYVPKFPKLRKLRIVSCRDFVGRLPTFLPSLEELDIFGFEKLVDLPKMLPSLLTFSINGSHGRDQCRGAVLRSVANSPSLTTLKISFLSRLVRLDEAVIKTLRSLKVFEISYCFDLRCLWNDGTNSDYLTSLKHLEIKDCPELVLLVDGEEGFLPGNLEILSIEGCLNLKVLPNGLSNLKSLNSLSISSCRSLVSFPVRGLPHSLVCLRIENCDSLESLPEGMMQDHYYISETSHLEKLYIRGCESLRQNHPNCRFPDSLKTLEIHNCPSQTLNSLYYGLSHLTELRISDCPQLESFPEKELSIPSIVSLTISDCGRLRSLSNHMQNLRCLENLQIEDCYQLELFPEMGLPTPKLVSLTFARCKKLRSLPNQMQNLTCLRFLRVYGCDYIESLTEGCLPPNLSELSIIACDNLKQPMPEWGLHRLNSLTKLSISNTKSNRDMISFPDDDGLLLPGSLTYVKISYFENLRSISRGIQKLTSLKSLHICGEKLQSFPDVGFPATLEELSVYGCPLLQDRCLKDRGDYWPIISHIPIVCINNQNEVTKDYILRKW*
>Manes.10G142200.1
MAEQIPFSIAENLLTKLASIASEEVSLVHGFKKDIRKLQTTLSTIKAILVDAEEKQEESLAVKNWVRRLREVVYDADDLFDDVATEGLRRKVEGEGRMVKVCDFFSSSNQIAFRFKMGHSIKDIRERLDEIAKEMSDFGFIIRKEAGVCMGIKNSWRETDSFVLKSEIIGRDEDKEKVIESLMCPVNQSNISVVAIVGFGGLGKTALAQLVFNDEKVVNYFDLKLWVCVSEESNVETLVKLILKSAGNNEVDNLSLEQLQIRLRQCLEGKKYWLVLDDVWNVNNRIWSQLRKYLMVGAIGSRILVTTRSKRVALAMGVDSPYPLQGLTEDQSWDLFEKVAFREGTSRVNSNLIEIGKEIAKKCKGVPLAIRAIGGIMQLRSSESEWLSVLENELWKVFESDGDISRVLKLSYDVLPYHLKQCFAYCAMFPKDYEFDKDRLIQLWMAQGYVQSRGQSENENLEEIGEGYFNELLFRSFFQKDEYCYKMHDLIHDLAQSIAGDSCFAIDDNTKHIPDRVQHVFSENLSSKECFRQLKNKGLRTLYCPYIGDGLRLNLDSIFSNCRSIHALRFRWNINGLPDSIGKLKHLRYLEFFHSQISSLPNCICSLYNLQTLILWECQSLKELPTDMRKLICLTQLINKDCYKLEFMPLGLGRLTNLQTLLTFVVGSDQGRRCSSLNELNSLNRLRDEICIKGLENVKNAALESSRVNLKEKKHLQCLRLSWAGKGDSNSGNSELLLDNLHPHPNLKELDVFGYKGVRFSNWPTSITSLVNITLYECPKCEHLPPLHNLPYLEILNLGYFDSLEYISDEDNLFSSLSASAATFFPSLKILKLDVCPNVKGWWRTCMEAKMVPQFPCLSKLTIANCPNLTVMPTFPSLDMELHLTYAHIRPLHYTLQMSATASAVPSTSSSVTSPFSKLKTLWLHGIENLASLPGEWMQNLSFLEELTLSYCMEISDEDECGIFKWRYLVSLRTLSLYNLSNLVSLPRELQYVTTLQRLTIRGCSNLRALPEWIGNLTALQNLCINGCPKLESLPRGLRQITTLQQLSVIDCPHLSERCAHDMAADWPNISHIPNIGINGKNIQGRYVL*
>Manes.10G141550.1
MAEQIPFSIAENLLTKLASIASEEVTLVHGFKKDLRKLQITLSTIKAILVDAEEKQEESLAVKNWVRRLREVVYDADDLFDDVATEGLRRKVEGEGRMVRKVCDFFSSSNQIAFRFKMGHNIKDIRERLDEIAKEISDFGFIIRKEVGVCMGINNSWRETDSFVLKSEIIGRDEDKEKIIESLMFAIVGFGGLGKTALAQLVFNDEKVVNYFDLKLWVCVSEESNVETLVKLILKSAGNNEVPNLSLERLQIRLRQCLEGKKYLLVLDDVWNVNNRIWSQLRKYLMVGAIGSRILVTTRSKRVALAMGVDSPYALQGLTEDQSWDLFEKLAFREGTGRVNSNLIEIGKEIAKKCKGVPLAIRAIGGIMQLRSSESEWLSVLENELWKVFESDGDISQVLKLSYDVLPYHLKQCFAYCTMFPKDYEFRKDRLIQLWMAQGYVQSRGQNENENAEEIGEGYFNELLFRSFFQEYNYCYKMHDLIHDLAQSIAGDSCFVANDNTKFPDRVQHVFSGNLSFEECFRQLKNKGLRTLFCPCFCDGLRLNLDSIFSNCRSIRALSFGRNIYGLPDSIGKLKYLRYLEFSSSKISSLPNCICSLYNLQTLILWECWGLKELPTDMRRLICLRQLINIGCSRLEFMPLGLGRLTNLQTLSTFVVGSDQGRRCEISIKGLENVKNAALESSLVNFKEKKHLQCLRLRWDGRGDSNSGNSELLLDNLHPHPNLKELNVVCYEGVRFSNWLSSITNLVNITLYKCPKCEHLPPLDNLPYLEILNLSYFDSLEYISDEYNLFSSLSTSAATFFPSLKILKLDVCPNVKRWWRTRMEAKMVPQFPCLSKLTIANCPNLTLMPMFPSLDMELHLSYAHIRPLHYTLQMSATASAVPSTSSSVTSPFSKLKTLWLQGIENLASLPGEWMQNLSFLEKLFLSYCMEISDEDERGIFKWRYLVSLRDLSLYNLSNLVSLPRELQYVTTLQRLSIHECSNLRALPNWIGNLTALENLNIHYCSKLKSLPRGMRQITTLH
>Manes.10G088500.1
MAAASSSTIPQQKKYDVFISFRGADVRHNFLSHLNKALLVNQVNTFVDENLDRGEEISSSLLKTIEESCISIVIFSKNYASSPWCLDELIKIIECSKTMEQMVLPVFYHVDPTIVQEVTGIFEDSLAKHTEEFKDSLHKVESWSQALKETGGMSGFVSHDIKNDSELIAKIVSWISEKVDLMFPSDPINDGLVGIDSRVKDFESLLGLEMADVRYVGIWGMAGIGKTTLAREVFNRIFYQFTIKCFVEDVRDNFHKCGPDGLRRLILSQALGRENSNVGMPIMLLSSIRRRLCREKILLVLDDVSDVREIELSIGKCAVFGPGSRIIITSRDQQLLKYMGAEIYEVQKLNDDEASQLFCFHAFRRDISREEYMELSKRAVEYAQGIPLALEVLGSNLYGRSVGEWEDELEKLKGQDRDYVEKMLDSPGSKIGISRLLDKSIISVIDNRVHMHDLLQQMGKDIICQEKQLGQRSRLWDPKDIYYLFTRAEGTEAIKGILLDMSKIKDLELTLNAFEKMYNLKFLKFYCSILHWNRVKLTEGLNFLPDELRLLQWYEYPLESVPWSSCAENLVEIRMVHSKLKQLWNGDQHLGNLKFVDLSYSKDLMSIPDLSTIPNLEVLRLSFCKSLIEIPLSIKYLSKLKKLYLRHCQSLCNLPSFLHLKNLEILSIFGCSKIREFPELPCAIRDLDLEGTIVERVPLSIGYLPCLSNLALSSCTRLTSLPDSICNLKSLRHFSIYDSVNLLELPENLGNLESLRKLSVGKSGIKELPDSICNLKKLIFLSIEKCVNLHYLPENLGNLESLERLIANDSGIKELPESICNLKKLTCLSTARCENLRSLPENLGHLESLDELRAFGPGLKRLPHGICNVKELRFINVGGCINLNELPECLGNLESLELLVVSHSGIKKLPSSVNQLSNLRSLHLGGCKGLMIPALTGLSHLFEVVLEFCGLLEFPNNICNLVSLRTLYIGGNDFESIPDTIKHLSNLIKLDLSHCKRLKYLPELPSLSMLYARNCTVLKSASSLFQLRSIKHLDFRDCLNLEDKIVDHLLASSWQRELLFCVPGREVPKWIKYQNNSGSRLSFPFSQPKRAEFTRFIYCAVFDPKVYHPFPCRGSLQIGFEGINESGHGQYHFCNYWKNHIRISSDASFLRSEHVFLWSFGRHSHFREKNMTLQFFSEEILSRVDSNKRRRSYSGIIKCGFHLE*
>Manes.10G144000.2
MADAVLSGITVEIIKKLGSLVHQKTKLYLGVKEELEKLRRTVSTIQAVLLDAEEQYWQSHQVKDWVDSLKEAFYDADDLLDEFSTDVLLKQMMIGDRMVKEVGFFFSSSNPFAYGLKMAYKIEKIRNKLDEIAANRRFHLNERNEIPTPRVEEREQTHSSLPQGVVGREDDNEKIIDFLLDSSYEENVSIISIVGIGGQGKTTLAQLAFNDEKVKSNFELKMWVHVSEKFDVKEIVEKILESPYVGKHGNLNTLKDILHEKINRKKYLLVLDDLWNQDSEKWFKLKDLLAGGASGSKIIVTARYQMVSEIIRSEETHYLEGLPVDESWSLLKKMAFKPGQVPSLQHEKVGREIVEMCGRVPLAISVIGRVLYFTNTIDEWQLLKAKGFSNLNEGENKIMQTLKLSYTHLPSHLKRCFAYYSLLPKGFQIDVTYLVSLWMAQGFIKSSDLTRSLRDKGLEYLKDLVWRSFFQIVEKDDLGNVIFVEMHDLMYDLAKLVAKEENVSLNSDANRFEGVRHLLIDSDVESWRKVTERLPSATKLRSFISWSTKQDEEECHEIFSQLSCVRVLILWGMRFERLPPSIVKLIHIRFLDLSYSEGIEILPDSIIKLQNLHILILIDCKRLKQLPKHIKKLVNLQRLNLGGCVALTHMPLGIGQLTSLERLSMFMVAKDNSIHKRSGGLSELRYLNNLREDLEILNLLYVKNPASEFEAANLKEKQHLPSLKLAWKLGEPYEDDDSDAENDREISLEELHPHFNLKGLRVYGSGRLVFPSWISSLTNLVELVLDNCIRCQHFPPLDQFPSLKTLCIRDFTDLEYIESEINCDSALFFPSLEKLWLFNCPNLKGWRSHTSTSQSLQFHCLLYLEVKSCPNLTTMPLIPSVQELALTNASKKSLEDILKMNISVSPSTSSCSSVSPSELQLLHIEGIEDLELLPEELLTNLTSVQRLDIRYCPRLTKVSSALRHLASLETLVFVACEELDLLYLEDHSDMPWQCLGRLQRLAFSNLTKLASVPKGLQHLPTLSRLTITSCPNLTSLPDWIKSITGLQYFCILECPQISERCKNNMGADWPKIAHIPNIIIDKIWIQEDGCYKL*
>Manes.10G127950.1
MDENLRKGEEISPALLETIQDSYVSIVVFSQNYADSPWCLDELVKILECKEILGQLVLSIFYHVDPTDVQDLIGNFGEAFAVAKHGEEVKGCLDKVDKWRRALMEISNLSGWDSRNIKSESKLVEEIANDVWKKLSLISSSDSYNDNLVGMESRLKKVESLLCIESINDRRVIGIWGMGGIGKTTIAGEVFNRIMDKFDGHCFVVNVREEMRKQTPVVLLDKIINQLLGEKNLHVSTPRLPPFIRRRLQSKKVVIVFDDVDDPNHLKLLAGECALYHNGSRIIVTSRDRQVLKNVCSEGYIYEVEKLTDDEALCLFSLYTFKQNHPKKGYVEISKKLITYAQGIPLALVILGSNLYDKVIEEWEGELEKLKEIPDMNIQAVLRISYDGLERHEKSIFLDIACFLKGEPKDRVERIFEGCGFFPRRAISRLIDKSLITVSNGKLGMHDLLQQMGKDVVCEESKQLGTRSRLWKYKDICHVLTRDKGTENIEGILLDMSGNGYLELSPTAFMNMCNLRFLKFFNVSTSRPGRVLLPSGLEFLPKELRYHHWEGYPLKSLPINFCPRNLVELHMPRSNLIQLWNQEKALESLKFLDLSYSFELTKVPDLSSAPNLEVLCLRGCSNLIEIPSSVG*
>Manes.10G142400.2
MAEAVLFNIAGDIIKKLGSRTILEIGKWWNLEDELEKLKDTVSTIQAVLLDAEKQCSENQQVKVWLQRLKQAIYDADDLLDDFSAEALWQQSMSEDKKSANQVRFSFPSLNRLSYGYKMARKIKNIREKLDYIKGDRGFHLNECREERSIMFRDREQTHSSLPEIVVGRDDDKNTIIENLLLSTDKKENLTVISIVGIGGLGKTTLAQFLYSDERVKTHFELRGWVCVSNDFNVKLITEKILESMTSGRCDNLGMDATKNNFHEKINGKRYIIVLDDVWNEDVEKWFRLRDVLAGGAKESKIIITTRSKKVAKITRSTLVHELKGLSEADSWSLFEKIAFDQRQVPSSSQEAIGKEIVAKCVGVPLAIRTIGGLLYCKNTVSEWLFFRNNELPKVQEDNILSTLKLSYDNLPSYLKHCFAYCSIFPKDYEISVQKLIYLWMAQGYIELSDPSQSLEETGLIYFRDLLFMSFFQEVTKDKWGNMKTCKMHDLIHDLAKLVAGEESFTLSVSNVASVGKTTRHVFQYAYNYEYEKQLPSNFFNAKKVRTLLLHNHHKLWCDDTVDYDPGNYLLLVSKSKYLRALDLGEQSKVPDSIFGLKHLRYLDLSYNNRLRKLPSSISRLQNLQVLILDHCSSLEGLPKDIGKLVDLRKLSFYNCYPIRDMPLGIEKLTRLERLTAFLLGRDGSASKPISGLDALRNMNNLRGELTIKYLRYVLKNDALDEFCAANLKEKRYLQSLSLEWIPLHCFYNDDENDKDKIDAKDLNNEEMALEELRPHQNLKGLHLSGYRGVKYPSWLPFLTNLLELHISCCRNIQFLPTFDHFPFLENLRISKLSNLEYIDCEVDTNNGGFPSLKELWLSDCSILKGWKRLSSIAMLPKVFNCLSKLSIFSCPNLTSMPLFPSLQTLELVDATIEQLEQTLKMMNSAGDYSSASPSSSSSSPFSATHSQLEVGTAISKEYQGSRTYASRVATQPNFSRSSEH*
>Manes.10G121812.1
MEATSSTPHCKYDVFISFRGKDIRGGFLSHLFDALQRKQINPFMDENLRKGEEISPALLETIQDSYVSIVVFSQNYADSPWCLDELVKILECKEILGQLVLPIFYHVDPTDVQDLIGNFGEAFAVAKHGEEVKGCLDKVDKWRRALMEISNLSGWDSRNIKSESKLVEEIANDVWKKLSLISSSDSYNDNLVGMESRLKKVESLLCIESINDRRVIGIWGMGGIGKTTIAGEVFNRIMDKFDGHCFVVNVREEMRKQTPVVLLDKIINQLLGEKNLHVSTPRLPPFIRRRLQSKKVVIVFDDVDDPNHLKLLAGECALYHNGSRIIVTSRDRQVLKNVCSEGYIYEVEKLTDDEALCLFSLYTFKQNHPKKGYVEISKKLITYAQGIPLALVILGSNLYDKVIEEWEGELEKLKEIPDMNIQAVLRISYDGLERHEKSIFLDIACFLKGEPKDRVERIFEGCGFFPRRAISRLIDKSLITVSNGKLGMHDLLQQMGKDVVCEESKQLGTRSRLWKYKDICHVLTRDKGTENIEGILLDMSGNGYLELSPTAFMNMCNLRFLKFFNVSTSRPGRVLLPSGLEFLPKELRYHHWEGYPLKSLPINFCPRNLVELHMPRSNLIQLWNQEKALESLKFLDLSYSFDLTKVPDLSSAPNLEVLCLRGCSNLIEIPSSVGESKCLKEIDLEYCSKLHSIPQSICNLKSLTHLYISGCLNVKALPENMGDLELLKKLYISGSGIKTLPSSINQLRRLEELRCARCEGLTLPPLTGLSCVREIDLSDCGILEIPLSLWFLVSLEELDLGGNNFKATPGSIKHLIELNWLGLKGCKRLKCLPELPSCLEELDASDCTSLESASTPFLFLEHHDEEEEKRLEFRNCINLDKNVNDNVMEDVLKSHLLKHKIVKLYIAGVEVPETMRYKNKSGSSLSFRLDQANLTGFSLCAVFYPKNYSHDRIIDISCIANFVGKSGHSSENFIFEALNFVLDPLYSEHVFLWNKLLDMEESFLEASFQFCISRHSSKPKYHVDRDYDSIIMCGVHPIFREDRLSRDKKRSRIEEDKEDEPSLQRLKNKTENLRIRWINHQEQEEELCLDADY*
>Manes.10G102600.2
MAEGSVTFLLMKLSEILTDESNLLFGVKGDAKYIKDELEFSLAFLRVAESSDEEEIDPLFKVWVKNLRDVAYEMEDVLADFMLHLAHDHGHGVCNCLNKTSDFIISLKARHQIAATMRDIRTRIKEIKTRVEDISKARTSFNHIISKWRGVNYSGGVDLAAQQDPLLLEEANLVGIEMPKGKLIGWLLGSKSQLEVVSVVGTGGVGKTTLVKRVYENSQVKKHFKFCAWIILTQYFKTRDLLQDIVRQLYHVLREPSPEGFDTMSDHELRVGIKKFLQQRRYLIVLDDVWSNEAWNVFKHAFPKNTEGSRILLTTRISEVAKNASIESPNRIYALDSLSSKDAWTLFCKKTFQSNSCPPHLENVSQQILGRCEGLPLAIIAISGVLATRDNTRIDEWDMVYRSLGAEIQANQSLGNMKKVLSLSYYNLPYYLKCCLLYFSIFPEGYPIEHRRLVRLWVAEGFVVETEGRMLEEVAESYLNELLERSLVQVVEAASDGRVKKCRIQGILHEIIISKAKDQGFAAITKEESMILPERVRRLSIQNVRARIQRISQFTSASGLRSLLVFSELDILPESPLFDLSLRDLRMLNVLELGGTHLQEFPNEVTNLLLLKYLSLRNTDVNYIPNSIGNLQYLETLDLKNSRVTELPTAILKLQKLRQILVYRYETKFDDQMETKQTIGFKLQTHIRGLRSLQKLCFLEANPNSMKEIGELTQLRRLGIVNLRKEDGVHLCPSIAKLTNLRALSVASTIASESLDLGYISSPPKFLQRLYLKGRLERLPDWISSLESLEKVVLKWSKQSGDPLVSLQHLPNLVHVEFVQVYDGQLLNFQAEGFPKLKFLVLNKLDRLKEIVIEKGAMPCLQKLIVQNCGLLQRVPSGIEHLTRLMVLEFTNVPVNLILTLHPDRNDGDYLKIARVPEVYFHTYWNNGRWDVFSLEIFRKDEPYSHQSSQLWIGDHPVEVSSPQETISTQPVTAPVASTPASMISASNGVEDNPGNLLTILKFSTIDPYDVIDLIYQFSRFICNTPFLDSYHN*
>Manes.10G130800.2
MEAVTAIGGAILSASFLELFDRMTSMELLKYAQEGNVLVELKKWERMLKKLYLVLDDAEEKQWENPLVKMWVSDLRDLAYDAEDVLDELATEAQRRKLKVEPLARASKSWKIISTVFACINPNTIKFNAAMVSKIERISTRLDEIVKEKNNLHIVESRGSTSQVRTRLPTTSLVNESKIYGRENDKNKILDLLKKKGIGGNVSVIPIVGMGGVGKTTLAQLIFNDATLVFDLKSWVFVGEDFDVLTMTKTILQSVVCEGTYGEDLNLLQIKLKDKLSQKKFLIVLDDVWTENYDNWTLFCSPFAVGAPGSIIIITTRNESVSSMMGTIRGYSLKQLSHEDCFSVFAQHALGAINFDEHSELEDIGKEIVKRCHGLPLAAKALGGLLRGTANRNIWEEVLNNNIWDLPDYKNNIIPALRLSYLHLPSHLKRCFAYCSIFPKDYEFDLDELVLLWMAEGFLYISKKMKQLKDLGCQYFHDLLSRSFFQQSTRNKSRYVIHDLMHDLAQSVTEETCFHLGEKMDDTNLCTKVRHSSFTTHWYDTWLRFEGFHKVTGLRTFLALPKHYGHLTGKVLQDLMPKLKCLRALSLSGYWIEELPSSISALKHLRYLNLSCTLIKRLPKSVAELLNLQTLILSGCVCLIELPSCIGNLINLQCLDISGTDELNEMPLQIGNLANIHTLTKFIVGKDNGLNIKELKKFPHISGFLHISRIENVLNIREAELANLMEKQRLQELDLEWAELDLNSYGSRDPSDEVQVLNSLRPPQNLLRLSIKSFGGTELPLWIGDPTFSNMARLKLCNCGNITSLPPLGQLPSLEELSIQGMNRVKKVGVEFHGNGLSFACLKTLTIQDMLEWEQWSWSRCGNEEAAVTFPNLHKLELRNCPKLSSKLPSCLQSLQELSIEYCQEMVLRSLSDLTSLTILRIHEVSGLVSLHEAHIETLVALEDLRIEACHQLKYLWKYGTSLYKLACLTHLGVNGCEQLVSLIEGEEGQLPCNLQVLKIIGCHNLDKLPNGLHSLTSLRDLIISFCTKLLSFPATRLPYSLRCLEIQGCDSLESLPEGIMCDVNDIKQTSVLETLKICTCRSLMSCPIGEFPASLKTLKIKCCNWPTQLLQSAFHGLSQLRYLSIVDCQQLLSFQETGLPMHSLISLTIGQCENLRLLPNPMHDLHSLKYLYINNCEGLVSFPEGGLPVNLTELSISSCGGLESFPQRGLPPKLTQLSIQYCKNIKQPMREWGLHKLTSLRHFRIYGSSPSTKMFDSFPDADGLLLPTSLTYVKICELENLKSISKGLQKVTSLQCLCFESCQNLLYLPEEGFPDTLEHLIIIGCPHLAERCCKNKGVYWPIISHLPYVET*
>Manes.10G126900.2
MGGIGKTTIAGEVFNRIMDKFDGHCFVVNVREEVRKQTPVVLLDKIINQLLGEKNLNVSTPRLPPFIRRRLQSKKVVIVFDDVDDPNHLKLLAGECALYHNGSRIIVTSRDRQVLKNVCSEGYKYKVEKLTDDEALCLFSLYTFKQNHPKKGYVEISKKLITYAQGIPLALVILGSNLYNKGIEEWESELEKLKEIPDMNIQAVLRISYDGLERHEKIIFLDIACFLKGEPKDRVERIFEGCGFFPRRAISRLIDKSLITVSNGKVGMHDLLQQMGKDVVCEESKQLGTRSRLWKYKDICHVLTRDKGTENIEGILLDMSGNGYLELSPTAFMNMCNLRFLKFFNVSTSRPRRVLLPSGLEFLPKELRYHHWEGYPLKSLPINFCPRNLVELHMPRSNLIQLWNQEKALESLKFLDLSYSFELTKVPDLSSAPNLEVLYLIACRNLIEIPSSIGESKCLKEIDLRYCSKLHSIPQSICNLKSLTHLYISGCLNVKALPENMGDLELLKNLSISRSGIKTLPSSINQLRRLEKLTCSRCEGFILPPLTGLSCVRKIDLSDCGILEIPQSLWFLVSLEGLLLGGNNFKTTPASIKHLTELKWLSLKGCKRLKCLPELPSCLEELDASDCTSLESASTSSLFLEHDDEEEEKRLEFRNCINLDRNVNDKVMEDVLKTHLLKRKVCLTFSGLTRINPLECTIFVYYY*
>Manes.10G023300.2
MVEAIVTFAIERIADAVVREASSLYGVRQGVEQLQTELKRIRCFLKDADSKQDQDERVRNCIAEIRDIAYEAEDIIDTFILKAETGSRKRVWRLIKRVTSMVIKVPYLHEIGNQIKSIQDKIGSVSTSMLTYNIKLVAEGEGSRSTSEMQRRLRRSFPHDEEDEDVIRLEASLRDVQSQLMVEEEQRRVVSIVGMGGLGKTTLAKALYNDNHVKQHFDCHSWSFISQQFSARDVLVGILTEVTSKQDKFDLVKMEEEKLLLKRIEDEVDRIVEELFSKWTLKQMKMLKEDQLFTEEEKVLQFRLERVEKAVDKMVEEQLSKPMMEQNERTKEDQLFTEEGKLLQLKLERVENEVDRMAEEQLSKMMLKQNERMNEDQLSKEKETRLQPRLQRVENEEDRMVEDQSAKLMSNQKKKAKEEQQSTEEEKLLQMRLEKVENDVDGMAEEKLFRLMLKQKKRMNNEQLSKLEPVKMEEKKIPQMRLEAKENEEDMLEEEQTFRLMLNSEKWKEEVQSFKLELKQKKWMEEVQLFKLQLKPKKKMEEVQLFKMGLKKKKMTEEVQLFKLELKQKRRMEEEQVFQLMLKQMKVAPMFYAILERMSEEKLVETLFQVLKKKRYFVVLDDIWQNEVWDSLKHAFPAKGKKGSKVLLTTRNKEVAAYADPWSSPVEPPLLTNDEAWELLSRKAFPKDILIKDGCQREHESLGREMVKKCGGLPLAIVVLGGLLATKKTLKEWEVVRSNINAQFVLWERHHQYGGVYGILALSYHDLPFYLKPFFLYFSQFPEDWEIHKRMLIRMWAAEGFLSRALLGGNEAMEDMGERYLEELANRCMVQVSQRDYTGMGIKTCRIHDLMRDMCVLMARKENFLGISEHYHENIVARRIAVHPKISPDSDQLHSITLMPSNSRHRSFFYFLKEQRYEMKFDHRSLNFDECRLLRVLNLWGLKVEYIPNEIGDLIHLRYLGLRNTKVSMEAALPTSIGNLRSLCTLDVRNNQSLRLPDVVWKLKNLRHLFVDLLKILEYCRMDTLRNLETLKWAHPASLIRKNAMHKLTNLRNIAIGFNKREEIDLVMKSPIFSKGSLHSLNILARESSFPSLEPLSHCQSLKKLELRGEIPEHPSSLHHNLEFLPVSLNKLILSNSGLNQDPMSFLQKLPNLSFLHLEDKSYKGTKMGCSAHGFPQLETLKLEGLGVQEWKIEEGAMPCLKILHLEKLQELEKIPEGIEFITKLRELKVINMKKKFARKIQVIHGVEGEDFDKVKHISSISVSTTI*
>Manes.10G023200.1
MAEAVVSEAIQRIADLLIQEAVFLHGVQGEVDRLQDELKRMKCFLKDADRHHHEDERVRNWVAEIRDLAYDSEDVIDTFLLKVARGRGEGVRGFINKAFFMFTKASYLHRIGTQITYIRSKMEDINKSMQTYGIQLVEGEGTNYKRQQRYRRPDPHAEEEYVICLEAVISDLKARLMMEEEQVRVVSIVGMGGLGKTTLAKKIYNDVDVKQNFDFQSWIFISQQFSVKEVVVRILMDAASNEDKAKLLEDMKGGQPLKSKVGKMKEDEEFKCLLERMKEEDLIRRLHSTLIEKRYFVVLDDIWTTEAWDYLKPAFPNGKRGSKVLFTTRNTVVASHADPQSSVVEPPLLKDDEGWELLKRKTFPKDILIEDGCPPEFEKLGREMVKKCRGLPLAIVVLGGLLATKKSLKEWNSVHENIIAHFIKWEQRHQYGGVYGILGLSYDDLPFHLKPCFLYLSQFPEDWEFGKRELIRMWIAEGFILQPSIGGEEETMEDVGEEYLEELTSRCMVQVSERDHTGIGVKRCRVHDLIHIHTLPY*
>Manes.10G091500.2
MADIVLSPVLQVVFDRLASPVLQKAADIWGLKDNFQNLQNALLMAQAVLEDAEDQQETNKAVRIWLSKLKDAAYHAEDLLDEIASHITMSERVGNNWVFSFIGKNELVYAEKLRFMLQELENSAVEGSKFHLRQGIVQSNRRETGPFIIESEIYGRKEDKEKIVKLLLSNDGNVCFIPIVGIGGLGKTTLAQLVHNDEEVTRHFDVKIWVFVSDDFDVKRIMKAIIESATMDKCDSFAMNVLQSKIWALLHKKRYLIVLDDVWIEDYEEWDKLEPIFRVGIDGSKIIVTTRSRKVAFMTTFPTNPYYLKGLAEEDCWKLFKSRAFLQGEEGKYPNLLEIGKKIIKKCGGVPLAAKTLGSLMRFKREEREWLFVQNSELWDLDIHHTGILPALRLSYFHLPSHLKRCFTFCSIFPKRYEIKKDKLIRMWMAEGLIQSDGARKRPEDIGEDYFQDLLWMSFFQGAGDADGSGTSGYKMLDIIHDLAKFVAGKESVIVDQGLTSNNLAQTRHASVIIDFRSPQIPEALYEAEHLRTLILFPGGNTRDDGSKVFYNFPFLRVLDVNASAFELYGFGRLLCLRYVDLSYASIITLDFKIEELPFLQTLNLYSCYNLKELPNIAKMLSLRHLNVTRCESLFTMSISFAKIYQQFGCSSSSSDKYEKIFYLSYIPGQSNQLQTLPTIVVGGFLDLIFLGQLNLHGELTIRHLENVLSSDDARSANLVRKDNLESLGLCWGNNADESD*
>Manes.10G091600.2
MPSIRGIGREFYGEDVKRPFPSLQEFQLINFPNLEEWFYENGRGSFPILRKFVVKKCPKLTAMPLILSLQHLELRDCSAILFNFVESLSFLKYLAIEKVEGLVSFPGEFLANSPLTSLEIISCHKLCSLPSELGSLKILKSLKIRWCEKLSSLPQGLQNLKALELLEVTDCHSIVSMPDDGIGCLSSLRSLSIENCINLTSLSMSLQNLMCLEHLTIMYCPSLVSLPKDMLHLSALRSLTILSCPQILSLPEELKYVTTLDCLEIGSLPGLMDLPEWIGDIVSLRSLIISDCQNLKQLPESLKLLNALQHLSIQACPKIEERCREEVGEDWPKIAHVPYKYIGSPEVGKSSESALQSSQKLVDDFYLQSINFCRSFRMADIVLSPVLQVIFDRLASPILQVLGDRWDLKDNFQNLQQALLMAQAVLEEAEDQHVTNKAVQTWLLKLKAAAYDAEDLLDKLAAHLKKSEAQEAHFSSFFDAKKIVFDADEVRKKLQELQTVALEGSNFNLQQGNMIAASQFDERETGCFVIESEIYGRNKDKEEIVKLLLSREETNKGNLSFIPIIGMGGLGKTTLAQLAYYDDEVTQHFDVKLWVFVSDAFDVRIIKEAIESATMEKCENLAVNVLQSKLWALLHKKRYLVVLDDVWNEDQKAWDKLKPVFVGGMDGSKIVITTRNQKVALVTSFPTYPYYLKELDEDDCWKLFKHRAFPRGEESKYPNLVPIGKEIIKKCGGIPLAVKTMSVSMRFKKQEREWLFVQNSDLWKLDVYHKEILPVMKSSYLLLPSHLKRCFAFCSILPKGYEIKKEKLIQLWMAVGLIRSDGTRKPLEDIGEEYFQDLIWKSFFHDSGDFDNGDKSGYRMHHIIHDLAQSVAGHDSIVLEKGLPSCSLTQIRHAAVVCDSKNPEIHQALCKAKRLRTLILSPGGDTTEFPDQLFATSTFLRVLDMSASGLHYLVHSIGNCLCLRYLDLSYTPIRFLPYGTVEQLPFLQTLNLCGCINLKELPIIAKMMSLRHLDITGCESLTAMSPSFDALYKNYGRSFSRAAQHEKFFNSTFEPGFSSQLHILPTIVVGGFLDLMFLGRLNLQGELKIIHLENVNTSNDTENANLMEKDNLDSLGLYWGEKHDISILNPVQEDSKPPFLKREQHHSTGSSEQHQSDANAAEEVAKGLQPHQNLKMLVVKGYPGNRFPHWMLPNLTKVDLRDCPNCNYLPVLGNLLFLKTLILHGMPSLVHIGTEFYGEASGQLFPSLEELVLSDFLNLQEWLDPDGKDAFPKLSKLIVKKCPKLISMPLLASLEHLEIRKCSAVLFNSIKSASSLTVLAIEDVAEFSPSSEGIFVNNPLLSSLEIIACPGLCFLPSELGNLNALKSLKIHRCEELSSFQQGFQHFKALESLEICHCHCISIPEGIGSISSLRSLCIDNCDNLTSLPLSLKNLTCLEHLTIMNCRNLVSLPEDMHRLSALQTLPEWIGDTVTVIIDNLRLAWSESIATRSETSKYSSASVNSRVLKFWKDAKKKLVTIGQK*
>Manes.10G128100.1
MKYVDQGEVLDQLKKWKMILKRIYAVLEDAEEKQTANRLGEIWLCDLRDLAYDLEDIIDELATEVQQQKHKFPRLSSVMPRGGNLNLNTIKFNFEMVAKIKETSDRLHEIINQKDELRLAEYTTRRVSHVTERPPATSLVNEAKVYGREEDKKAMLKLLNAETSDAQVSVISIVGMGGLGKTTLAQLVYNDPTLEFDLKAWVSVGEDFDVSRVTGTFLRQLGDGGDDKDLNLLQVKLKQKLSGKKFLVVLDDVWTQNYEEWTLFWVPFEAGAPQSRVIVTTRSHDVSSMMGKTQAYALKTLSHNECMSVFAQHALGANNFDAHLELKQMGEEIVKRCGGLPLAAKALGGILRGKPNPDLWKEVLSSEIRELPDNKSNILPALRLSYLHLPPHLKRCFSYCAILPKDREFDRHELVLLWMAEGFLYDKKKMKDSEGLGKNYFDDLLSRSFFQQSNDNKSMYIMHDLIIDLARYVSGETWLHMVDKLESTKPYAKIRHSSFIPHYRDTAQRFQSFYGMKNLRTFLPLREHCYRFYITSKVVHELVPKLKCLRSLSLAGYNIEELPNSIGDLKHLRYLDLSHTPIRRLPESVDKLLNLQTLKLRDCDELIELPKGICNLLNLQHLDIIGTRKLKEMPPHIGNLTSLCVLTKFIVGKSNGRITELKKLCDLRGQLHITSLENVEVADIRDAGFVNLKDKPGITELHLEWAEADERFDDLRNPSHEEQVLNSIQPYQSLSSLSITSFGGRKFPSWLGDPSFSGMVQVQLWKCRQMTSLPPLGRLKSLKKLSIGDMRGVKEVGVEFYEDDSCFSCLEELEIRSMGEWELWAWSNGLGEDSVPKFPKLHHLQIRNCPKLVGELPNFLPSLENVVIDDCPLLVELPKVLPSLTRLHFEKCQEAILRSVTNATSLTSLKYLEIRLCDELVSLVDGEEGVLPCNLEVLDIDECPNLKELPSGLKDLKSLKYLTINGCTSLVSFPAGGLPHNMIRLHIESCKSLESMPEGIVCPSNYSGETSHLEELYISGCESLRCPSNGKFPYSLKTLQIHNWTPQFLNSLYCGLSHLTELHIWWCPQLESFPGKELPLPSLISLTIARCEGLRSLSNHMQNFQSLQSLAIRCCHQLELFPEMGLPNPKLVSFQIFWCKNLRSLPNQMQNLTSLQSIYVYLCDGMESFGEGCLPPNLTSLNIGECLNMKQPMLEWGLHRLASLRSLALYVESTGEFISFPDDDGFLLPTSLTYLCIIGFKNLKSISRGIQKLTSLEKLSILRCPKLQSFPAECLPATLEWLEIHSCPLLRDRCLKDNGGDYWPIISDIPHVCIE
>Manes.10G111300.1
MAEITGALVLKGATALGSAAITSKLYDDGRNWIAPPAGEIKELTEDVETNYQRMKDIAKVLYGMRDDVLSKLNEENKPTLQCQAWIDMVDQLEKEVKTLESNYPTQKEKVFRFNFSKNLKKKRDELIHCLELKSKIQEFVERIPPIIRVPAPELKENTSLHEVFVKMTDHFEDKEVKRIGLWGTVGVGKTVIMKNLNNSEQAKKVFDIVIFATLPDEMNQEMLRREIAGRLNLKIEGSGEIGINVRISDKLKDKKYLFLLDDVWDIFKLDDIGICNNDKGSKVILASRELNICRAMDSDDTKQVELLPIEEAVALFKEQLGAKGKDLEFRGIALPVVKHCSCLPFLIEKAAGYFKQKDSSLWRKTLKDFQKWLYKDRDGMVEFLNKIRFCFEQLDDKDKKLCFLYCALHTDGCEIYADHLVECCTAEKFVPDVDTGHVKVAELIDASLLEKDEKKKCLRMNKVLRHMALKISSEREDLKFFVRAGGLEKPIRCGDWKEVKRISLMDNSDRLSFLPRKPKSTNLLTLFLQRNVTLTTIPRNFFKFMQNLLVLDLHGTKIRRLPSPFCLKSLEVLYLSCCDQLMELPSVMELENLEVLDIRGTGIYFLPSQISNMKKLRCLRFSINGESDREEEHQGVISNLSLLKELVIEVKAGNQWCNNVVKQMTREVAKLTELNSLSFCFHDNNSFKTFLHNSELWQDPHLTFQICVGDQRYSTRRLKSDNVASTVLSSLVVVISNDTYKLIACKEALSLSDFGIENINELKCCIIEESKEILTVINAPRTKEGVLKRLERIYINNVLKLESIWEGHVPNGSLSHLTVLCLSKCPSLTKIFFPAIIKQLSKLKHLQIEHCGEIKQIIGESESDELEHLKLPSLTTLVLQDLQQLTSILKNDSNCPAFSLPQLADLRLVNCPILKLFSDMIKQVFNLGYLKIEECPQIEQQIAEYANNDRNTTAS*
>Manes.10G141900.1
MAEQIPFSIAENLLAKLASIASEEVSLVHGFKKDLRKLQTTLSTIKAILVDAEEKQEESLAVKDWIRRLREVVYDADDLFDDVATEGLRRKVEGEGRMVRKVCDFFSSTNQIAFRFKMGHSIKDIRERLDEIAKEISDFGFIIRKEVGVCMGIKNSWRETDSFVLKSEIIGRDEDKEKIIESLMCSVNQSNISVVAIVGFGGLGKTALAQLVFNDEKVVNYFDLKLWVCVSEESNVETLVKLILKSAGNNEVPNLSLERLQIRLRQCLEGKKFLLVLDDVWNVNNRIWSQLRRYLMVGAIGSRILVTTRSKRVALAMGVDSPYALQDLTEDQSWDLFEKLAFREGTGRVNSNLIEIGKEIAKKCRGVPLAIRAIGGIMQLRSSESEWLSVLENELWKVFESDGDISQVLKLSYDVLPYHLKQCFAYCAMFPKDYEFGKDRLIQLWMAQGYVQSRGQSENENAEEIGEGYFNELLFRSFFQKFKYCYKMHDLIHDLAQSIAGDSCFVVNDNTKYIPDRVQHVFSENLSFEECFRQLKNKGLRTLYCPYFGDGLWLNLDSIFSNCRSIRALSFGWNINGMPDSIGKLKYLRYLEFSSSKISSLPNCICSLYNLQTLILWECWGLKELPTDMRKLICLRQLINIGCSRLEFMPLGLGRLTNLQTLSTFVVGSDQGRRCSSLNELNSLNRLRGEISIEGLENVKNAALESSRVNLKEKKHLLCLRLRWDGRGDSNSGNSELLLDNLHPHPNLKELNVVCYEGVRFSNWLSSITNLVNITLYKCPKCEHLPPLDNLPYLEILNLSYFDSLEYISDEYNLFSSLSTSAATFFPSLKILKLDVCPNVKRWWRTRMEAKMVPQFPCLSKLTIAKCRNLTLMPMFPSLDMELHLAYAHIRPLHYTLQMSATASAVPSTSSSVTSPFSKLKTLWLQGIENLASLPGEWMQNLSFLEKLFLSYCMEISDEDECGIFKWRYLVSLRDLSLYNLSNLVSLPRELQYVTTLQRLSIHECSNLRALPNWIGNLTALENLNIHYCSKLESLPRGMRQITTLHKLSVTRCPHLSERCAHDMAADWPNISHIPNIQINGNDIQREGRYLL*
>Manes.10G028600.1
MALDTILAIVPTIIEFTVVPIKRHLCYAFNYKSKVEKLKNQLQKLTRQRDDLLQSVDQATRQGDRVNNSVQEWLTSVNKAIEEAEEILIGEQQAKEKCFFGVIPDLKKRYKLSKKADKEALAVVELQDEGRFDRISYRPLLEPIVVPSIYDNEALHSRVSILKKVMDALMDPAVDMIGVYGMGGIGKTTLANEVHRKAIEDKLFDVVVMATVSETPELRKIQGTIADMLGLKLEEETEEGRACRLHQRLVNEKKILIILDDIWEKLEPKKVGIPFGSDHKGCKLLLTSRREDILSREMGTQESFELRVLSEAEAWSLFQTMVGDITNQALHSVATEVAKKCAGLPVLIVTVARALKNKDLHEWKLALKELSRVDNEGIQAKVYSALELSYNHLASHEAKSLFLLCAQIAQGDIRIRDLLIYSMGLDLLRSKYTVEDARNRVDKLVSNLKASCLLLDCNKNGYVKMHDVVRDAALSIASKSQHLLTFRDIESKIWPNRDLKNCSRIYLPYCEIDQLPERLECPELELLVLGRGNIHSEGPDLKISDLFFEGITKLKVLRFTGMCLWSLSPSLGYLTNLLTLCLDGCVLRDASVIGELERLEILSFRESKIEQLPGEIAQLTRLKLLDLSNCYKLQVIPANVISRLSLLEELYMENSFCQWELQSLSNSSKASLAELKYLSHLTTLEIYIPDSKMLPKDLFSNKLERYIIVIGKRWYWGDEYESSRMLKLNTSVYLDHGVGILLKETEDLSLNEVKGIKSILYDLNWEGFPQLKHLQIRKGYDIQYIINSTARVLNSDAFPILESLHLENLVSLEKLYHGQLTAGSFTRLSILKVNKCNRLKNLLPISMIRSLSQLREMEVSNCKSMEEIVLDDSGVGDDKIEVAEFAQLRSLTLRRLPILKSIWFKVKAMPALQMQTTNEQGFEGVALQDEFHSPLPLFDKMVSFPKLEVLNVYSVGCENKQDDLFFADSSNSMSSSSVLPCQDLKYLFTTSFVKTLLQLKKLQIEDCEFMEGIILAEEFVEEMMNKILFLNLNELNLKNLPNLTRFCDGHLIDFCCLDKLSIVECPAFKTLVSNPLCADIMVSKKPKEVDLDRNQDTASPPLFDEKVAFPSLESLCINGISNLEMTWHTQLPEGSFCKLKSLSIQDCKNLKTLFPSNNLARFQRLEGLSLFDCHSLQEIYQLQGFNAEEASSVLSFDLKQLYISGLQGLKNIWSTDPQGILTFQNLESIHLLKCKILKNLFPSSIAKDLLKLGSLQLDSCGIEEIVTKAEGVEAAPSFVFPRLVSMRLEGLPKIRNFYPGTCHLEFPKLKYLTVLRCGKGIQFASDFFNLQEKYGEDQCNNSIQQPMSLAEKIFISLEQLSLDGQVIEAIIQYQFQKKFFFNVKSINLHHIQEKSSIALFGFLQGLSNLESLCVRDSSLEELFRNEGLDDGTTVPLIRKLNLYLLGDLKHMWKPHPKLDLALAYVEAMTVSGCPNLINLAPASASFQDLTTLEVGCCKALKHLVTSAAAKSMVQLLTMKIRTCKMLTEIVTDEGDGTEEIVFCKLKTLELVHLQSLTGFCLGGLTFKFPCLEVITISGCPNMRIFCGGILSTPKLQCVDLQEIHFQSWRWEGNLNATVQQSYLEMEGFYHIWNMKLSKFPHLREKWQSQLPLNFLVNISKLAVDKCEFLPKALSSNQMQFLERLKVLIVEQCDSLEKIFDLEGMNADEGHAGLMPWLQELHLIDLPKLRHIWSKDPQGILSFKNLKLLNLYNCSSLRNIFTLPMALDLVRLESMEVNRCNMLEHIINKEGEREDEEVWDKTIFPSLQSISLESLPSLTSFYSGSDVLCPSLKQVDIVDCPKMMNPFPQFQ*
>Manes.10G127266.1
MDATSSTPSCKYDVFISFRGKDIRGGFLSHLFDALQRKQINPFMDENLRKGEEISPALLETIQDSYVSIVVFSQNYADSPWCLDELVKILECKEILGQLVLSIFYHVDPTDVQDLIGNFGEAFAVAKHGEEVKGCLDKVDKWRRALMEISNLSGWDSRNIKSESKLVEEIANDVWKKLSLISSSDSYNDNLVGMESRLKKVESLLCIESINDRRVIGIWGMGGIGKTTIAGEVFNRIMDKFDGHCFVVNVREEMRKQTPVVLLDKIINQLLGEKNLHVSTPRLPPFIRRRLQSKKVVIVFDDVDDPNHLKLLAGECALYHNGSRIIVTSRDRQVLKNVCSEGYIYEVEKLTDDEALCLFSSYAFKQNHPKKGFVEISKKLITYAQGIPLALVILGSNLYDKGIEEWESELEKLKEIPDMNIQAVLRISYDGLERHEKSIFLDIACFLKGEPKDRVERIFEGCGFFPRRAISRLIDKALISVSNGKVGMHDLLQQMGKAVVCEESKQLGTRSRLWKYKDICHVLTRDKGTENIEGILLDMSGNGYLELSPTAFMNMCNLRFLKFFNVSTSGPGRVLLPSGLEFLPEELRYYHWEDYPLKSLPINFCPRNLVELRMPDSNLIQLWNQEKALESLKFLDLSYSFELTKVPDLSSAPNLEVLCLRGCSNLIEIPSSVGESKCLKEIDLEYCSKLHSIPQSICNLKSLTHLYISGCLNVKALPENMGDLELLKKLYISGSGIKTLPSSINQLRRLEELRCARCEGLTLPPLTGLSCVREIDLSDCGSVWFLTSLEDLFLGGNNFKATPASIKHLTELRGLLLKGCKRLKCLPELPSCLEDLDASDCTSLESASTSFLFLEHDDEKEAKRLKFHNCINLDKNVHDKVMEDVLNTHLLKHKIVELCIPGVEVPETMRYKNKSGSSLSFRLDQANLTGFSLCAVFDPKVFSHDHIIDISCIANFVGKSGHSSENFIFEALNFVLDPLYSEHVFLWNKLLDMEESFLEASFQFCVSRHSYEPKYHVDRDYDSIIMCGVHPIFREDRLSRDKKRSRIEEDKEDEPSLQRLKNKTENLHIRRINHEEQEEELCLDADH*
>Manes.10G092800.2
MAEQIPFSIAENLLTKLTSIASEEINLVYGFKNDLRKLQRTLSTIKAILIDADEKQEESRAVKDWIRRLKEVVYDADDLLDDVATEGLRRKVEGQGRVVRKVCDFFSSSNQIAFRFKMSHRIKDVRERLDEVAKEMSDFGFIIRKEVGVDMRIKNSWRETDSFVLKSEIVGRDKDKEEIIKSLMCPVNQSNISVVAIVGFGGLGKTALAQLVFNDEKVVNYFDLKLWVCVSEESNVEMLVKLILKSATSKEVPNLSLEQLQIELRQCLEGKKYLLVLDDVWNINNRIWSQLRKYLMVGAIGSRILVTTRSTRVALAMGVDCPYALAGLTEDQSWNLFERLAFREGTSKVNSNLIEIGKEIAKKCKGVPLAIRAIGGIMQLRSSESEWLSILENELWKVFESDSDIGPVLKLSYDDLPYHLKQCFAYCAMFPKDYEFGKEYLIQLWMAQGYVQSRSQSKDENLEEIGKGYFNELLFRSFFQKEKFCYKMHDLINDLAQSMAGDSCFVLADNTKNVPDRIQHVFSGNLSVEECFKQLKNRGLRTLHCDNYGDKLSLNLDSIFSNCRSIRALSLRCNINELPDSIGKLKHLRYLGLFRNNEISSLPNSICNLYNLQTLILQECWGFEKLPTDMRKLICLRQLIIRECHRLEFMPLGLGRLTNLQTLSTFVVGSDEGRRCSSLNELNSLNQLRGTISIKGLENVKIAALESNQVNLKEKKHLKSLRLEWGDSDGGNSELLLDNLHPHPKLKHLDVKCYGGLRFSNWLSSITNLVNITLYKCSKCEHLPPLDNLPHLESLDLSQFDSLEYISDEDNLFSALSASTTTTFFPSLKFLNIDLCRNLKGWWRTCMEAKMVPQFPCLSHLIISNCPNLTLMPTFPSLDTELSLSYVSIRPLQRTLQMAAMASALPSASSSVTAPFSKLKTLWLQGIENLASLPGEWMQNLSFLEELFVGYSMEISDEDGRGIFKWTCLVSLRDLTLSDLSNLVSLPRELQYVTTLQRLSIWSCSNLRALPDWIGNLTALENLNIDDCPELESLSRGMRQITTLQRLTIRDCPRLSERCEHDTAADWPNISHIPNVRIDARDIQKEGRYLL*
>Manes.10G133800.1
MDFAVAAAGSILSGWFQGLLDRLNSIDLKKYVGQGQVLAQLMKWEKILKRIYAVLEDAEEKQTANRLVEIWLCDLRDLAYDLEDIIDELATEVQQRKLEEEPVHPEKKHKVHEFISVMLRGGNLNLNTIKFNVEMVAKIEETSARLDEIIKQKDELRLAEYTTRRVSHVTERPPATSLVNEAKVYGREEDKKAMLKLLNAQTSDAEVSVIPIVGMGGLGKTTLAQLVYNDPTLEFDLKAWVSVGEDFDVSRVTETFLRQLGDGGDDKDLNLLQVKLKQKLSGKKFLLVLDDVWTQNYEEWTLFWGPFEAGAPQSRVIVTTRIQDVSLMMGTTQAYALKKLSHNECMSVFAQHALGANNFDAHLELKQMGDEIVERCGGLPLAAKALGGILRGKPNPDLWKEVLRNEIWELPDDKSNILPALRVSYLHLPPHLKRCFSYSAILPKDREFDRNELVLLWMAEGFLYDQKKMKDSEGLGHKYFDDLLSRSFFQQSNDNKSKYIMHDLIVDLARYVSRETCLHMVDKLESTKSFAKIRHSSFIPHFMNTFQRFQSFCEMKNLRTLLSWSRRYLVRCYLTSKVVHELVPKLKCLRSLSLARYEIKELPNSIGDLKHLRYLNLSDTPIQGLPESVDKLFNLQTLKLRDCDELIELPKGICNLLNLQHLDIIGTRKLKEMPPHIGNLTSLCVLTKFIVGKSNGRITELKKLCDLRGQLHITSLENVEVADIRDAGFVNLKDKPGITELHLEWAEADERFDDLRNPSHEEQVLNSIQPYRSLSSLSITSFGGRKFPSWLGEPSFSGMVQVQLWKCRQMTSLPPLGRLKSLKKLSIGDMSGVKEVGVEFYEDDSCFSCLEELEIRNMGEWELWAWSKGLGEDSVPKFPKLHQLQIRNCPKLVGELPNFLPSLENLVIDDCPLLVELPKVLPSLTRLHFEKCQEAILRSVTNATILTSLKYLEIKLCDELVSLVDGEPGLLPCNLEVLNIYECPNLKELPSGLKDLKSLQDLTIYGCTSLVSFPAGGLPHNLIHLRIMSCESLESLPEGIVCPCNYSGETSHQEKLYISECESLRCSSNGKFPYSLKTLRIPNSTPQFLNSLSCGLSHLTELHIEKCPQLESFPGKELPLPSLIYLRIDDCEGLRSLSNHMQDFQSLQKLQIWNCPRLELFPEMGLPNPKLVSFQIFWCENLRSLPNQMQNLTSLDIRWCLNMKQPMVEWGLHRLASLRTLFLMDMASTGDFISFPDNDGFLLPTSLTYLYIIGFKNLKSISSGIQKLTSLEKLSIGMCPKLQSFPAEGLPATLECLEILRCPLLRDRCLKDKGDYWPIISDIPCVRIEDIVLLPI*
>Manes.10G029900.2
MGRPKHEFWQYVEKTGSSGKDLKCIFCKEVFEGGPSISRMRLHLAGIQGQGIQICDKVPSHVKARAHEASCGRNKKRKTVPSSSTNEEYNLISEQQNHQVENPVGDEDMMEMQVREIEQLGEVGMGNYEETHVGQPLQFVESKGEELLTTKLKGAEFETHIKQIYSCLRDDDNVSKVGIYGMGGVGKTELAKHIYNKLVTAASPFDHVYWVNVSEHFSIYGLQNTIARMVDLDLSSVDNEDIRAAKLSEALNKNKSFVLFLDDVWNYIPFDRIGIPGCKLVITTRSLDVCRSMDCQKNIKVEPLGYGAAWELFLQKLGHQLVPNVEPIAREIVLECQGLPLGIEIMARNMKRKDDIHEWRDALHKLTRGIPKQENSEIFDNLKRSYDCLNDPSLQQCFLYFVLFVPPDQKLESLDIKEVIDFLIDVGVIERSSRKQAFDEGHTMLNKLENLCLFNGGHTYSGSRWVSMHGLVRKVAIQLMGTDAQVWEKLFKMPKWGNWSKDLMRISLIYNEIKEIPSGYSPNCPNLSCILLRGSFLISIGDSFFELLCGLKVLDLSETSITKLPSSISHLVNLSSLLLGRCEKLSHVPSLALLSALKKLDLDGSVVKEFPEGIEMLSNLKYLNLRGTEIVLPPGILPKLSQLEVLLLSNSFAVAAKEIASLSMLQELECCFHDIGELKTYVHTTRTPSSDLMRWSFHVGEIDLEDEDELFEDNELADNFKVCLWNCSISEGDIPLSHLEDVKYLRFINCSIEIENCDDLQRLLSFSSSPSVFKSLEEISIDSNDLLFLFDNGDIPIAVPSSPVHVTFSLLKSIRIWECSSMKKLFPQGLMSNLQNLEDISISSCDNMEELISMEVGKESYNSNSFSLLKRIEIRKCPSMKKLFPQGLMSNLQNLEEIEVNFCDNMEELISREEGKESYNSNSFSLLKRIQIWKCPSMKKLFPQGLMSNLQNLEEIKVWHCDNMKELIAVEEREREESCNSSNGTTFIFTLPKLRSVGLVKLPQLKSICSQEIVCDSLEYIEVRHCVNLERIALSLFLPDQSQLSPLPSLKAIHIYPQHWWELLVDFDHPDAKNVLLPLCSFEDQFMVDSIF*
>Manes.10G135700.1
MSFLGEAILSTAVSLLIHKLASPDLLKLARKAHVHKELKKWGKILHQIYAVLDDAEEKLINNRLLKFWLEELRELAYDVEDILDVFSTEVLRQNLREKQESNSSKLWSVLHNCCAALNPKNLAFNYNWESRIKTITARLEGIVKQKDDLELCANSSQSRSGGSFKRLPSTSLLDEQHVFGRKEDQDRIVELLLSREDWDNGVCVIPIIGMGGIGKTTLAQLVYNDERVMSFFDLRAWVYVSEDFDVSRVTKTILEAITLESLDAKDFNLLQVRLRDRLMGKKFLIVLDDVWNENYEAWALLCRTFKVRCPSSKIIVTTRNEGVADIMRTVPSLHLEGLSFNDCLSLFANHALGRKDFDSHPHLKEIGKEIVQRCRGLPLAVKTLGGLLRTKPNLDEWENILNSKLWDLPEDKSGIIPALRLSYYHLPSHLKQIFAFCSIFPKGYGFYQDELVLLWISEGFFPRPEENKQVKDLYSCFNELLSRSFFQRSSSTEPQFVMHDLISDLAQYAAGETCVSLNDKLEGNKHYSVAEKTRHVSFNRHTYEIWNRFKDLVKQKHLRTLIALPTHPSSWAACCYLSDTVLYEAISKLRCLRVLSLSGYCISRLPNSISGLKHLRYLNLSCSKIEQLPESVTTLLNLQILILFGCRELCRLPQNIGDLINLCHLDVTDTFNLNVMPPGIGNLIGLWKLSKFIVGKDNGCGIRELKELNNLEGRLSILDLHNVIDFCQAFDANLRNKHYLTELELEWSRSVGDLRNKEHETQVLKLLQPHTSLKELKISFYGGTKFPSWIGDPSFAKIVHLKLCCCRNCTSLPPLGRLPLLRNLHVEGMDAVKTVGHEFYGDGSPAKLFPSLETLKFENMKEWEKWLPSTGVDKGAGDIFPRLHKLYLLNCPKLVGKLHCCLPSLVKLTICKCPILEDSLISLPSLQELHLEECSKVVFRNMVDSTSITSLRIQNMSDLTNMQDLFIRSLTLRAPKVLVISNCTKLMNFGTEGIGLEKVMGLERLVIEDCPQFVSLAEKDQAMCPRLDNLEFLGCNSEERLSNSLGSVMPFRDSRWESCIKDASAAPQSRLWSTLRQLVLRNCRALESLPRDIMMFSCQSNKCLLEDLEIEDCPLLEYFPRGRLPTTLKMLKIRYCTNLKCLPEGLMHNDNSPNDLSHLEQLEIVGCPSLASFPAGKLGIQLKQLKIWDCMQLESLSGRMMHESTSLEYVSICNCKFITILPESPHSLINLTDLNISNCSSLVSFPETTLFLPNLRTLSIYDCVNLKSLPTWMRDITSLQELTISGCPGATSFLRGDFPPNLISLELWDCENFDGPTSEWNLHSLSRLRDFSISGGCLSSAVCFPDDKCVLPPSLISVWIGRLPCLESLSMQLQSLTSLEELEIVACPKLWSLPKEGLTATLGRFSIRDCPLLKKRCNKEKGVLWPMIAHIPCVEMDGEDVMN*
>Manes.10G114062.1
MEVLAAAASAGAVETYKDVRNAVDSLDELRDYEKNLDKNYEKLKDEAKKLYARRSDLLVKINRDRTKQTTEECNVWMGKVKKLEKDVLALESEYEEEKRYQFKLLRLLPRSNLSKCMVEKRIDIQSCWSEGSNFVTDFLVERSAKPIKKLKAPKIKDMPSLYVIFEDILQCLKDSCVTRIGLWGRVGVGKTTIMQNLNDSEEISKLFDIVFYVNLADEGNEEKLQERVQHQIAQKLQLNSLQDRTDTKTIASRVSEKLESMRFLLLLDDVWGPFDLDDCGISENGRDSKIVIASRHRGHCREMGVDHLIRVSRLSNDEAWNLFQERLGRTLNSEFKALGLQVIEECDNLPLLIDKVARAFRRKDNILLWEAGLNKLRIWPCTKCDGMDDVFDLLRFCYEELDEDEKFCFLYGALYTEAYEISENFTQDVEQFTAIQKGQEILHDLMDASLLENGEKVKHVKMNKVLRKMALKILESEDSKCLVKPGKELQKTPESKEWKKKLRISLMDNKLNTLPEKPDCNNLLTLLLQRNTDLAVIPGQFFESMQSLRVLDLQSTDIVELPSSLSCLVCLRALYLNSCRKLLKLPAKIKALKLLEVLDIRGTGINFLPVEIKCLSQLRCVRMSLSKIYGKSRYMKTNHTMILQLSLLEELVIDIHPENKWWDKVVRDIIQNMAILTKLTYLSFSIGQYDETRYKILDNYEGQICRHYQVLAEVNALELIGCKRFLNLSDFGLDNMTKIRSCLIESCNEMESVVNGNGITRAVLECLEKMYISNVPKLERFWEGSIPPGIQQFSNLQHLEIEACHEIEEVTLEAENNGMNAPALPSLKSIILVGLPSLRSIYIDDSLDWESLDKRISMCPQLDSLPSRRRIQRQS*
>Manes.10G128000.2
MEFAVAAAGSILSVCFQGLLDRLNSIDLMKYVGQDQVFAQLKKWEKMLQRIYEVLEDAEEKQTANRSVKIWLCDLRDLAYDLEDIIDELATEVQQRKFKEEPVHPKNKVHEFFCGMCGGGNINLNTIKFNLEMVAKIEETSARLYEIIKQKDELRLAEYTTRRVSHVTERPPATSLVNEAKVYGREEDKKAMLKLLNAETSHAQVSVISIVGMGGLGKTTLAQLVYNDPMLQFDLKAWVSVGEDFDVSRVTKTFLLQLGDGGDDKDLNVLQVKLKQKLSGKKFLVVLDDVWTQNYEQWTLFWGPFEAGAPQSRVIVTTRSQRVSSRIGATQAYSLKTLSHNECMSVFAQHALGANNFDDHLELKEIGDEIVERCGGLPLAAKALGGILRGEPNPDSWKEVSRSKIWELPENESNILPFLRLSYLHLPPHLKRCFSYCAMLPKDREFDRNELVLLWMAEGFLYDQKKMKDSEDLGRKYFDDLLSRSFFQPSIDDKSKYLMHDLIIELACYVSGETCLHMVDKLESTKPYAKIRHSSFIPHYTNTAQRFQSFYGMKNLRTFLSVREYPFRCHMTSKVVHELVPKLKCLRSLSLAGYEIKELPNSIGDLKHLRYLNLSDNPIQGLPESVDKLFNLQTLMLRDCDELIELPKGICNLLNLQHLDIIGTRKLKEMPPHIGNLTSLWVLTKFIVGKSNGRITELKKLCDLRGQLHITSLENVEVADIPDAGIVNLKDKPGITELHLEWAEADERFDDLRNPSREEQVLDSIQPHQSLSSISITSFGGRKFPSWLGEPSFSGMVQVQLWKCRQMTSLPPLGRLKSLKKLSIGDMSGVKEVGVEFYEDDSCFSCLEELEIRSMGEWELWAWSKGLGEDSVPKFPKLHDLQLYECPKLVGELPNFLPSLENLVIDDCPLLVELPKVLPSLTRLHFEKCQEAILRSVTNATSLTSLKYLKIRLCDELVSLVDGEPGLLPCNLEVLDIDECPNLKELPSGLKDLKSLKDLTINGCTSLVSFPTGGLPHNMIRLRITSCKSLESMPEGIVCPSNYSGETSHLEELYISGCESLRCSSNGKFPYSLKTLRIHNWTPQFLNSLYCGLSHLTELHIENCPQLESFPGKELPLPSLISLTIAHCEGLRSLSNHMQDFQSLECLVIVGCRQLELFPEMGLPNPKLVSFQIMRCRNLRSLPNQMQNLTSLQSIVISVCKGMESLGEGSLPPKLTSLEIWQRLNTKQPMLEWGLHRLASLRSLVLNVESTGDFISFPDDDGFLLPTSLTHLCIIGFKNLKSISRGIQKLTSLEILTIWRCPKLQSFPAEGLPATLQCLGIHSCPLLRDRCLKDKGGDYWPIISDIPCVDIEN*
>Manes.10G030000.2
MGRTKDKDFWQYVEKTGSSGKDLKCKFCEKVFKGHPSISRIKLHFAGIQGRDIRICDKVPSHVKARAQEATHCGRNKKRKTVPSSSANEEYNPISEQQHHQVENPVGDEENHVGQPMQFVESKGEELLTTKLKGAEFETHIKQIYSCLRDDDNVSKVGIYGMGGVGKTELAKHVYNKLVTAASPFDHVYWVNVSENFSIYGLQNTIARMVDLDLSSVDNEDLRATKLSKALNKNNKSFVLFLDDVWNRIPFKRVGIRGGKLVITTRSLDVCRRMDCQKNIKVEPLGYEADWELFLQKLGHQLVPNVEPIAREIVSECEGLPLGIEIMARNMKRKDDIHEWRDALHKLTRGIPMQENSEIFDNLKRSYDCLNDPSLQQCFLYCALFVQSQIFKAPYRREVIDFLIDVGVIERSSRKQAFDEGHTMLNKLENLCLLNGSHTYSGSRWVSMHGLVRKVAIQLMGTNAQVGEKLSKMPKWGNWSKDLMRISEMYNEIKEIPSGYSPNCPNLSSILLRGNYSLSSIGDSFFELLCGLKVLDLSETSITKLPSSSSHLVNLSSLLLRRCKKLSHVPSLALLSALKKLDLDGSGVKEFPEGIEMLSNLKYLNLRETEIVLPPGILPTLSQLEVLLLSTSFAGAAKEIASLRMLQELECCFHDIGELKTYALTSRTPPSDLMRWSFHVGKIDLGHELFTYNELADNFNVCLWNCSVSEGDIPLSLLEDVKYLRFINCSIEIENCDDLQRLLSFSSSPSVFKSLEEISIDSNDLHFLFDNGDIPIAVPSSPLHVTFSLLKRIEIGQCPSMKKLFPRGLMPNLQNLEEIEVYDCDNMEELISMEEGKESYNSNSFSLLKRIEIGQCPSMKKLFPRGLMPNLQNLEEIEVNDCDNMEELISMEEGKESYNSNSFSLLKRIEIGQCPSMKKLFPRGLMPNLQNLEEIEVNDCDNMEELISMEEGKESYNSNSFSPLKKIKIRECPSMKKLFPQGLMSNLQNLEEIEVCHCDNMKELIAMEEREREESYNSSNGTTFIFTLPKLRSVGLAELPQLKSICSQEIVCDSLEYIEVVNCVNLERIALSLFLPDQSWLFPLPSLKAIHICPQDWWEQLFDFEQKIVLLPLCSFEDEDMEVFMSWKYGTE*
>Manes.10G112000.1
MDIVTAVGGSILSVCFQGLLDRLNSIDLMKYVGQGQVLAELKKWEKILKRIYAVLEDAEEKQTANRLVEIWLSDLRDLAYDLEDIIDELATEFRRRKLEDKPVRPNKVHKFFSVMCGGANLTLNAIKFNAEMVAKIEETSARLDEIIKQKDELRLVESIRRRVSHVTERPPSTSLVNEAKVYGREEDKKAMLKLLNAETSDAQVSVISIVGMGGLGKTTLAQLVYNDPTLELDLKAWVSVGEGFDVFRVTKTVLFQLGDGGDDNDLNLLQVKLKQKLSGKKFLVVLDDVWTQNYEQWTLFWGPFEAGAPQSRVIVTTRSQDVSLKVGATQAYALNKLSHHESMSVFAQHALGANNFDKHLKLKEMGEGIVKRCGGLPLAAKALGGILRGKPNPNLWKEVLSSQIWELPDNDNNILPALRLSYLHLPPHLKQCFSYCAILPKDREFDRNELVLLWMAEGFLYDQKKMKESEGLGHKYFDDLLSRSFFQQSNDNESKYIMHDLIIDLACFVSREICLHMVDKLDNAKSYAKIRHSSFIPHFMNTLQRFQSFYEMKNLRTLLSRGRDVGRCYLTSKVVHDLVPKLKCLRSLSLPHLVIEELPDSIGDLKHLRYLNLSVTLIKRLPESVDKLFNLQTLKLFDCYELIELPKGICNLLNLLHLDIIGTTKLKEMPPHIGNLTSLCVLTKFIVGKSNGRITELKKLCDLRGQLHITSLENVEVEDIGDAAFAILKDKPGITELYLKWTDEFSYDSRNPSHEEQVLNSIRPHQSLSSLSITSFGGRKFPLWLGEPSFSGTVQVELSNCHQITSLPPLGRLKSLKRLSIKGLSGVKEVGVEFYGDESCFSCLETLEIVNMGEWEQWAWSNGLDEDSVAKFPKLQELHIQNCSKLVEKLPNFLPSLEKLVIINCPLLVELPKVLPSLITLNIRRCQVAFLKSVTNATCLTSLKRLEIGGCHELVSLVDGEEGLLPCNLEVLDIDLCPNLKELPSGLKDLKSLEDLKISQCRSLVSFPVGGLPHNLIYLSMNNCESLESLPEGIVCHSNYSSETSHLEELCIFGCGSLDSSSNGKFPDSLKTLNICNWTTQLLNSLYYGLSHLTDLQIWNCPQLESFPGKELPIPSLVSLKIADCQGLRSLSNHMQNFQSLQNLEIGGCHQLELFPEMGLPNPKLVYFHIHRCKNLRSLPNQMQSLTSLQSISVTDCGGGIECSIECLPPNLTMLSIGACLNLKQPMPEWGLHRLTSLRKLTIGSMKSTEDIVSFPDDDGFLLPAYLTHLFIAGFKNLKSISMGIQNLTSLKELEIWSCPKLQSFPAEGFPATLECLSIGNCPLLRDRCLKDKGGDYWPVISHIPRVEIHN*
>Manes.10G022450.1
MAEVVVALVVQRIADLLTQELTFLRDVKEDVESLQGVLRRIQSFLKDADCKQYQDERVRNWVAEIRGVAYDAEDVIESYILKIATRRVEGARGITKKVSSIFIKVPRLRVIKSRIESIRNKIEAISASMQTFDIKLDAERAVPGSASEMQQRLRRSYPHDEDDVISFHAIRRDINAQLMMAAERRQVVSIVGMGGLGKTTLAKNIYNDINVKQHFDCCAWVFISQQYTPRDLLVRIWIDVASTTDKSKLEAITEEKLFASTNIESMKEEQSLKSMLERMEEEDLVKKLYKVLEQKRYLVVLDDIWNTEAWDCLKRAFPNGKKGSKILFTTRNKSLASYADPSITPMEPPFLTNNEAWELLRRKAFPVEQSCPRDLEILGREMVKKCGGLPLAVGVLGGILATKKSLNEWKTVQKNVNAHFAMLERKNQYGGVYGILAMSYHDLPYHLKPCFLYLSQFPEDWEFHKRTLIRMWIAEGFIAQSQDSANQTMEDVAEIYLEELVSRCMVQETERDHTGIHVKICRIHSLMRDTCISKAGDEHFAGGIEHRDEFATNTKSRFLKSATSQPRRIAVHPRIDGDNAGKRFYVPLVKCGDPHLRSLHYFVDQDKYRMTRGQEIYILSHFRLLRILNLENIYLSKYHVPGDIGNLIHLRYLGLRNTGLWVTTKYLFVVSTSLPPSIGNLKSLYTLDVRKNSLETLPDVLWKLENLRHLLVEPEVDGQLRLDTLTHLETLKWVRAKNLIANNALCKLTNVRNLGIYFKETQEVDVVLKSRIFEQGRLSSLKMSISEEGSFPNLESLSRCDHLTKLELQGKILEDPEESLRHNLKFLPESLTKLTLSHSLLKQDPMCILGNKLHNLRFLFLHTLSYEGSELVCSANGFPRLEILTIEELELEEWQIEEGAMPCLRTLKIKALDKLRMIPEGFKFLVSLQELKIIDMAAFAKRVQVIDGVEGEDFDKVQHIGIHVI*
>Manes.10G135900.2
MEIATTIGVAILSPVVAALFHQLASQDLLKYVRQGKVLAELNKWKEILEDIYEVLDDAEEQQMKRKNQRVTAWTNRLTDLAYDVEDILDEFQIEARRRELKAGASKVRKLIPASYSGLKFSAKMISKIKGITTRLAEIRSQKNLLDLKAIHGERTSRMGDRSTTCLVNEAEVYGREEDKKAILEFLNTESSDSGFSVISIIGIGGLGKTTLAQLVFNGAKLTFDLTAWVSIGEEFDIFRITKTVLLSFGGHFDDEDLNLLQVKLKEMLSEKKFLIVLDDVWNEKYEDWTLFCRPFGYGAKGSRIIVTTREQQVSKMMGSAQSYLLKELSYDDCLSVFAQHALGATNFDGHLDLKAIGERIVERCDGLPLAAKAIGGVLRGERNQKVWENVLSSDIWEDKTGILPALRLSYYHLPAPLKRCFAYCAIFPKDYEFDKNELVLQWMAEGCLQQKRDMKQMENLGHEYFKDLLLRSFFQRSTRNKSRYIMHDLINELAQSVAGVLCFNLDDKLKSLNSDSKVRHSAFTCDLHEKFETFEGFYGMNSLRTFLALPFFSSNEPFSHNFLPAKVVHDLVPKLKCLRVLSLASYQFGELPHSIGALQHLRYLDLSYTNVKRLPKSFSDLHNLQTLKLYMCMELVELNAGIGNLTNLMHLDLRGTYNLQEMPREIANLTNLQTLSKFIVGKGNGLGIKELMKFPHLEGKLQIEGLHNVVNIQDVGLADLKKREGLDELALLWSDNLHDSRSDENELMLLSLLHPHQKLGKLSVKFYGGKQFPSWIGDPSFTNMVDVELHCCQNVIRLPPLGGLPKLRKLCIEGMGAVKEVGVEFYGDNSSSVQPFPSLERLEIKNMLELEQWVCSDGLCEEADGKFPNLCELTIINCPKLVGKLPSCLPSIKKLNIEECQMMILESVPQLTSLTTLRLRRISGLESLSEVVTRALVALEDLEIVDCSQLIYLWQDFSDLDKLACLNHLKIEYCEKLLSLVGGEKGLRLVSFPPTGFPYNLKSFHIISCHSLESMPEGIMHDKSPGNETSHLEDLRVTGCPSLSSFSIGEFPQSVKCLEFCCWTTQLLESLNDRFSHLTELLICESPKLESFPESGLVLPNLSTLYIWYCVNLKSLPNHMQNLKSLVYLSISYCGGLVSLPEGGLPPNLNYLHIGDCKNLTQPMTEWGLQRLTSLSHFTITGTFPSADFVSFPDEEGQLLPSSLTLLWMEGHENLKSISRGLNNLTSLEFLWIEDCPKLRSLPMEDLARLKSLRISGCPLLKNRCTKVKGDYWRFIVNIPHLEISF*
>Manes.10G102500.1
MAECSLNLLLKKLTQEDDNLLSRVPADTEYICYELESMKSLFRVADAMEETSDTSLNSWLKAVIDIVYDMEDALDRFKLHLARDHGNGFYASLRKATRCINSLEARRRIASEMQKIRSRVADIVGSHRSYSMKNDIMAKDLNYTNSSSHLPKPRQTPSSIEEDNLVGIDGAKNRLINWLVRGESDREVVSVVGMGGLGKSTLARIVYDDAEVKKHFKLRAWITVSQSFKIEDLLKDLIQQLFRVPNKSAGHFEMVSEGEDKVKLITAINEFLRQRRYLIVLDDVWDTYAFDAFVRALPRNNFGSRILLTTRIVTVAAMKSPEKVYALNPLSPEDSWTLFCKKTFKNNSCPPHLEDVSEKILHKCEGLPLAIVTVSGVLAAKDQNRIDQWDMIHRTLGCNDSLMNLRSVLSLSYIDLPHYLKPCLLYFSVFPQDSLIKTSRLIRLWIAEGFVNEREGMTLEEVAEAYLTELIKRNLVQLVKATIDGRVKTCRIHELLHEIVISKARDQDFITIVNTQSKIWHGKFRRISLHDTIPNMQHIASQRLRSLLMFWAGDSLSPVFHSAFNQSRLLNVLDLEGAPLKEFPKEIVSLSLLKYLSLRNTKVNSMPRSIGKLQNLETLDLKHANVTELPDEILKLGKLRHLLVYRYEISSAYEIYTKNGFKPPALIGSQLKSLQKLCFVEVDQGGSLMQELAKLHNLRRLGIVKLKEKDGMALCSSIEKLMNLRALSITSMDESEIIDLESLSTPPRFLQRLYLAGRLQKLPDWIPSLESLVKVVLKWSKLSDDPIVSLQCLPGLVHLDLVQAYNAKELRFQHKGFQKLKSLGLNKLEKLEEIMVEKGAMPCLEKLIVQSCHSLQKVPVGIQHLVELKLVEFINMPIELIMKMDPNGEHGDYWKVEHVPEVHFSYWNNGNWDSFSLNSFRDDKHYGQSSHKNHY*
>Manes.10G139900.2
MPFTLLQPEPFIAFPTNQKHKMAQGSLYHITGEIIRKLRFLDVHDIGVCCGVEDELQKLKAEFSVIQDVLLVAEKMRNPDVQVKDWLGKFQEVVYDADDLVDDLATEALRRHVMTGNRMAKEVSLCFSSSNRLVYGFKMGHKIKAIRQSLADIEANRNLNLEGRSLIAESGYTTRKRDQADSFAFEVVIGREREKKEIVDHLLDSNSEENVSVLSIVGIGGVGKTTLAKLIFNDEKVREHFDLKLWVSVSDNFDVKIIVKKILESAKCGMLEDLVLETLIRKLREIMNGKKYLLVLDDVWNENIEKWLDLKQVLMCGSRGSRILLTTRSIRIAQIVGTQPHHYLEGLTMEESWFLFKKIVFKGQEPKSSEVVEIGKQVIKKCVGVPLAINAIASILLFKDPEREWLPFLEGNLLNLADDDIFDVLKLSYDELPSHLKCCFAYCALFQKDHVIDVKTLIHLWVAQGFIQSSNSKCVEDIGIEYFKELWCRSFFQEVERDEFGNIESCKMHDLMHDFAIFVAGEGIRHIPFDSDSWSWNHFPIELVNMKKLRTLLLPSGNQNRWIDEELSHYKALFSNCRSLRVLEVHYLDIQKVLPSVKRLKHLRYIDFSDNHELNELPDSITKLLNLQVLNVSGCDSLKELPKDTRKLVNLRHLYCERCWSLTHMPRGLGQLASLQTLSCFVVDSSLSKPVARLSELNRLNDLRGRLVIRNLGCLKDGMREFEAADLKAKQYLQSLILSWDQDDYDDDCEHMALENVQVPPNLKELKLFNYSGSRLPSLISSNANLVNISIAYCRRLQHLPVLHKLPCLKKLKIDGLCDLEYIDYEEDDCLSGGETIFFPSLKYLRLWNCPNLRGWRKKGDDSTLELLQFPCLSTFICSRCPNLTWIHQLSSLDELLDLDDASNQLLHHIFTTSISSSSSSVIPPLSNLKKLWIENMADLDSLPENALWSLASLQELRILNCPRLRFLPPELRFLTSLRQLEISKCPLLEERYGDLDQMDADWTSISHIPNIQIGDKRIQQEASFLLERKNPAQSDNKL*
>Manes.10G141500.1
MAEQIPFSIAENLLTKLASIASEEVSLVHGFKKDLRKLQTTLSTIKAILVDAEEKQEESLAVKNWVRRLREVVYDADDLFDDVATEGLRRKVEGEGRMVRKVCDFFSSSNQIAFRFKMGHRIKDIRERLDEVAKEMSDFGFIIRKEVGVTMGIKNSWRETDSFVLKSEIIGRDDDKERIIESLMCPVNQTNISVVVIVGFGGLGKTALAQLVFNDEKVVNYFDLKLWVCVSEESNVETLVKLILKSASNNEVPNLSLEQLQIRLRQCLEGKKYLLVLDDVWNVNNRIWSHLRKYLMVGAIGSRILVTSRSKRVALAMGVDSPYALQGLTEDQSWELFEKLTFREGTGRVNSNLIEIGKEMAKKCKGVPLAIKALGGIMQLRSSESEWLSVLENELWKVFESDGDISQVLKLSYDVLPYHLKQCFAYCAMFPKDYHFGKDRLIQLWMAQGYVQSQGQSENENAEEIGEGYFNELLFRSFFQKDEYCYKMHDLIHDLAQSIAGDSCFAVGDNTKHIPDRVQHVFSENLSFEECFRQLTNKGLRTLYYPYFGDGLSLNLDNIFLNCRSIRALRFESDINGLPDSIGKLKHLRYLELFRNTKISSLPDCICSLYNLQTLILWECRVLKELPTDMRKLICLGQLINKGCSSLEFMPLGLGRLTNLQTLSTFVVGSDQGRRCSSLNELNSLNRLRGEISIKGLENVKNAALESSRVNLKEKKYLLCLRLRWVGKGDSNSGNSELLLDNLHPHPNLKELNVVCYKGVRFSNWLSSIRNLVNITLYKCPKCEHLPPLDNLPYLEILNLSYFDSLEYISDEDNLFSSLSASTITFFPSLKILKLEVCPNLKGWWRTCMEAKMVPQFPCLSKLTIANCRNLTVMPTFPSLDMELHLAYAHIRPLHYTLQMSATASGVPSTSSLVTSPFSKLKTLWLQGFENLASLPGEWMQNLSFLEELFLSNCMEISDEDERGIFKWRYLVSLRDLSLYNLSNLVSLPRELQYVTTLQRLTIYDCSNLRALPDWIGNLTALENLHIDGCPKLESVPRGMHQITTLQQFSVRRCAHLSERCGHDTAADWPNISHIPNIRINGNDIQKEGRYLL*
>Manes.10G141800.1
MAEQIPFSIAENLLIKLASIASEEVSLVYGFKKDLRKLQTTLSTIKAILVDAEEKQEESLAVKNWVRRLREVVYDADDLFDDFATEGLRRKAEGEGRMVRKVCDFFSSSNQIAFRFKMGHSIKDIRERLDEIAKEISDFGFIIRKEVGVCMGIKNSWRETDSFVLKSEIVGRDEDKEKIIESLMCPVNQSNISVVAIVGFGGLGKTALAQLVFNDEKVVNYFDLKLWVCVSEESNVETLVKLILKSASNNEVPNLSLEQLQIRLRQCLEGKKYLLVLDDVWNVNNRIWSHLRKYLMVGAIGSRILVTSRSKRVALAMGVDSPYALQGLTEDQSWELFEKLTFREGTGRVNSNLIEIGKEMAKKCKGVPLAIKAIGGIMQLRSSESEWLSVLENELWKVFESDGDISQVLKLSYDVLPYHLKQCFAYCAMFPKDFAFVKDKLIQLWMAQGYVQSQSQSENENLEEIGEGYFNELLFRSFFQKDEYCYKMHDLIHDLAQSIAGDSCFAVDDNTKHIPDRVQHVFSGNLSFEECFRQLKNKGLRTLYCPYIGDGLRLNLDSIFSNCRSIRALSFGWNINGLPDSIGKLKHLRYLEFFSSNISSLPNCICSLYNLQTLILWECRILKELPTDMRKLICLGQLINKGCGSLEFMPLGLGRLTNLQTLSTFVVGSDQGRRCSSLNELNSLNRLRGEICIKGLGNVKNAALESNLVNFKEKKHLQCLRLTWDGKGYSNSGNSELLLDNLQPHPNLKELNVMCYEGVRFSNWLSSITNLVNITLYKCPKCEHLPPLDNLPYLEILNLSYFHSLEYISDEDNLFSSLSASTTSFFPSLNILKLESCPNLKGWWRTFMEAKMVPQFPCLSTLTISNCPNLTLMPMFPSLDMGLHLAYAHIRPFHYTLQMSATASAVPSTSSSVTSPFSKLKTLWLQGIENLASLPGEWMQNLSFLEELFLSYCMEISDEDERGIFKWRYLVSLRNLSLSNLSNLLSLPRELQYVTTLQRLTIRECSNLRALPEWIGNLTALQNLCINVCPKLESLPRGLRQITTLQQLNVTLCPHLSERCTHNMAADWPNISHILNIHINGNHIQKEGRYLL*
>Manes.10G092480.1
MAEQIPFSIAENLLTKLTSIASEEINLVYGFKNDLRKLQTTLSTIKAILVDADKKQEESLAVKDWIRRLKEVVYDADDLLDDVATEGLRRKVEGQGRMVRKVCDFFSSSNQIAFRFKMSHRIKDIRERLDEVAKEMSDFGFIIRKEVGVDMRIKSSWRETDSFVLKSEIIGRDKDKEEIIKSLMCPVNQSNISVAAIVGFGGLGKTALAQLVFNDEKVVNYFDLKLWVCVSEESNVEMLVKLILKSATSKEVPNLSLEQLQIELRQCLEGKKYLLVLDDVWNINNMIWSQLRKYLMVGATGSRILVTTRSTRVALAMGVDCPYALAGLTEDQSWDLFEMLAFREGTSRVNSNLIEIGKEIAKKCKGVPLAIRAIGGIMQLRSSESEWLSILENELWKVFESDSDIGPVLKLSYDDLPYHLKQCFAYCAMFPKDYEFGKEDLIQLWMAQGYVQSRSQSKDESLEEIGEGYFNELLFRSFFHKEKYCYKMHDLINDLAQSMAGESCFVLDDNTKHVPNRIQHVFSGNLSFEECFKQLKNRGLRTLYCEYYGDKLSLNLDSIFSHCRSIRALSFLRCRINKLPDSIGKLKHLRYLELFGNDEIRSLPNSICNLYNLQTLILEDCLRFEVLPTDMRKLICQTTYYWGLL*
>Manes.09G143200.1
MAEIVLSSFLQVLFDKLASSKLEEYGLWLVAQEELENLESSLSTIAAVLEDAEERQVKDKAVQNWLMKLKDAVYDADAVVDEFATKALQQKVKSQNHTNQWRFSLLQIPNSVALHMKMAYMIKDINKRLNAIALERVNFHFREGTRDVEKEDDEWRQTHSFVIESEVFGREKDKAEIVDMLIGRGNGEDLSVIPIVGMGGIGKTTLAQLAFNDEQVKGSFKLRMWVCVSEDFDVQRLTKAIIEAATRERCDLLGMDLLQTCLRERLAGEKFLLVLDDVWSEDYEKWDRLRTLLRGGAKGSKIIVTSRSTRVAAVMGSLPTCYLARLSDDDCWNLFRKRAFGNGGAEETPSMVAIGKEIVNKCGGVPLAIKTLGSLMHSRREEQEWLYVKDNELWKLPQEREGILPALRISYNHLPPYLKRCFAYCAVFPKDYDINKERLIQMWIAEGLVEPSDADEQLESVGNNYFYYLLWRSFFQVAGEDEDGSIVSCKIHDLMHDLAQFVAGVECSTIEAGSRQIIPKRTRHMSLICNTRKLEFPKCLYKAKNLHTFLALTERQEAVQVPQTLFSTFKQLHVLILSGAEMKHLPNSIGKLIHLRFLDLSHTDIEALPKSLSSLVNLHTLNLSYCFELQELPKTTSNLICLRHIIIDHCHSLSKMPPRIGKLTSLQTLSQFIVGKERGCRLEELKLLNLKGELAIKSLENVTYRREAMQANLQHKHNLSLLKLSWEHDYIGRYAVDVCETVLEALKPHENLKKFHLKRYMGTRFPTWMMDAILTKLVEIKLKNCKNCELLPPLGQLPVLKYLYITGMDAVTCIVKEFYGNGATKGFPFLKHLEICDMPNLEEWLNFDEGEVLVHIKKLVVKGCPKLRSMPHSLPSLEELELRDSNEMLLSALPSLTSLTSLRICEFSEVSSLQGEVENLTNLKSIHIELCDNLVSLPWGLSNLTCLEFLGIWGCPLLTSLPEIKGLVSLRELSILNCMALSSLAGLQHLTALEKLNIEGCPDLVHFPQEGTQNLNALRSLRMSHCPCFTSLPVGLQYITTLKDLHILDFPSLQTLPDWIENFQSLRELSVWSCPNITSLPNAMQQLTSLEYLSIWQCPNLEQRCEREEGEDWHKIEHIPEIDVKGQSITIEQQKAVNETGKGMHLQRLVHGAKKTRTAMVDSVKAAQASFLQNAKKMKLAITGPMTTEARDH*
>Manes.09G159666.1
MVFSPFASQSYEAIIHLSSVSVEEMIWAPVISIASKLAEYLFLPIRRQIGYVFNHNSNIQELKVQVEKLQGERQSVQHRVDEAKRHGQDIEDIVDKWLKSVDDANLEVGKFLQDNDTANMKCFMGLCPNLKMHYQFSRKATKKKEVVVQIQSEGKFDRVSYYTSPPWTGPSKDYEVFESRTLVLKEIVGVLKDDEVNTIGLYGMGGVGKTTLVKEVASQVREQGIFRKVVTTTITHVADIKRIQQEIAEWLGCKLVEETVRVRAARLSEHLKREEKILIILDDIWSRIKLEEIGIPFGNGHNTGCKILMTSRNQNVFLEMDVLRVFRLEVFQDKEAWHLFQKKVGNVKHPDLAIEVAKRCAGLPILIVTVATALKNKQLFEWKNALEQLKRFDDSEMDEQVTSALKLSYNFLKGEEIKSLFLLCGLHVFRSYQVDNLLKYAVGLGLFKRSKTLEEARNRLHKYVSDLKASCLLLEGIHKGEIMMHDVVRNFAISVASTDHNVFMVAYDTLLEWPSKDGLEQCSAIYLLQSEIPELPAAFECPKLESFLLDNFLLDAKYAFLKIPDGLFSTMKELKVLDLTGLHLSSLPSSLQYLQNLQTLCLDHCVLEDIGAIGQLNNLQVLSLALTLFSCQKK*
>Manes.09G023200.1
MAIESFAFNIAEKVLEKIASHSYQEICFAWGLKAELRKLEDILLTVKAVLMDAEEKQVNDHQLRLWLAKLKDALYDAEDVLDEFECEDQRRRVLQLYGTTCKKVGNFFSCSNPIAFRFKMSAKVKQITERLDEIASQKSKFHLTERYESRHVMPRERALTHSFVQASEVIGRDDDKENIIRLLQDSSEGAQISIIPIVGIGGLGKTSLAKFVYNDERVRNQFQFQMWVCVSEEFDIKILTEKIIKSTEIGKRYGVENLSKMEMEQLQEILRESIGDKKYLLILDDVWNDDPMKWNQLKELLCMGANGCKILVTTRSNKVASVMGTIPKAYELSGLPEDECVALFTKFAFKEGQVKRYPNLLKIGVEIVKKCKGVPLAVKTLASLLLLNTDESYWKSIRDSELWKIEQKETDILPALRLSYEQLPAHLKKCFAYCSFYPKDYEFYNRELIQFWMAHGLLESANQNEEPEDIGLRYFQELGSRSFFQDFEVGEGISIACKMHDLVHDLALSLTQNEFLAITSSTTHISHNIRHLLFPNSTSLPQDLSTLLQGLDRVRTAIFQSDEKSPSSQSNLDSYLLRFQYLRILDLAHSKLEISLDWTGALKHLRYLHLHGNSRIKKLPNSICKLHNLQTLMLCEGIEELPSDIRYLINLRYLMFSTKQKFLPKNGIGCLTSLRFLGIANCENLEHLFEDMQGLKHLRTLIIGDCESLISLPQSMKYLTTLEILAIGNCENLNLTLEEKGKSNKHLAQFNLQKLILAMLPKLVDFPEWLLQGSTNTLQFLKLESCKYLKELPVCIQNIASLQQLEIEDCDELSERCERGKGEDWSKIAHIPKIVIDGSDIDSADD*
>Manes.09G024872.1
MADSFLLSIAESVIGKLGSLALEEFFLAWGLESDLEKIKENLKVIKAVLLDAEQQLSLNPRIEIWLEKLKQVLYDAEDVVDEFECEALRRKVVKSGNTTPKVRRFFSSSNPLAFRFRMGHKLKQIRERVDEIAALKSKFGLTERIFDKPVIHREREMTHSFVDASDVIGRDQARDNIIEMLQHVDGENVSIISIVGIGGLGKTTLAKLVYNDPRVATHFELTLWVCVSDVFELDKVIIKILTCADPGKKCMDMGIEQLQRSLREALNERKYLLILDDVWSEDPRKWLELKTLLMGGANGSKIVVTTRSNRVAEIMGTVSPQNMSLLPHRDCLSLFFKCAFKEYEVKQNPNLTTIGEEIVRKCKGVPLAVITLGSLLYSVTDEREWELIRDSEIWELKQKENDILPALRLSYEHLPSYLKRCFAYCSIFPKDYKLNEIELVYLWMANGLVQSSNENQELEDVGFRYFKELCSRCFFQDFSEYYGIVRCKMHDLIHDLALSITQNECSMFLDSTQQIAKSIRHVSFPHPESLPKDVPKSLQNLECMRTICFMNERGEGISIEMFIKTCCSRFQYLRVLDLSDSSFEELPASIGNLKHLKYLNLWMNSNIKRLPNSICKLQSLQTLLLCGCWNLQELPKDIRCMINLRFLCITTQQMYFPTGGIGCLKSLRFLSVTGCSNLENLFEDMQGLKKLRRLVISDCRRLISLPQSIKCLTTLDTLCIARCENLELRMEEGEETQFSLQRLELGRLPKIVDFPEWLIRGSTNSLKVLKVEGCNNLRELPNCLQNMASHPEVQIIRCPKLNNNPYKKQKRPVQAHH*
>Manes.09G034700.1
MAEAVVSFVVQKLGDLLIEEVTSLYDVQYQVESIERELTRMQCFLKDADAKQKGDMRVNNWVRDIRDVAFDVEDIIDTFVLKLACQRRRSGLMGFTAKFKYCFRDLAARRQLAEDIRSIKRRICEISTGRVTYGIENIGGDNAPYVCEKMRERRRSSPHVDNHDVIGFDEDINMLVLRLVDLRLLRRRVISIVGMGGLGKTTLAKKVYNCTEVKRHFDLCAWVYVSQDYRAREILHEIGRRVLSISKDNLAAMNKDDLEEKLYRVLSKKRYLIVLDDIWKIEVWDDLKAIFPDVMNGSKLLFTTRIKEVAMHADPSSPLHELHFLSAAKSWQLFTKKAFPMLVETGSFACPPELERLGKQIVAKCGGLPLAIVILGGLLSRKEKTTCVWSRVLQSVNWQLTHDPNKLLEILALSYNDLPYYLKPCFLYFGLFPEDLEIPAPKLMLFWIAEGFVQQRGEEAMEDVAEDFLEELIDRSMVQVVERRYDGKIKACRIHDLLRDLAISEAKECKFLEILDGYTCDSMIRARRIAIHTTLDMYLHLRHSNLHLRSLLRFTTSDEYLQSHQWTHFGDCHKLLRVLDLQGAIVSILPKATGELIHLRHLGLKNTGLKRFSFPINNLSKLQTLDIRATKLSRMPKELWKMQSLRRLYFHRIAITGRFPDHVSATNLRTLSTVSIYGNNWVPNFLGKLTNLRKLGIEGYHVSQTEALSNALVKLSSLEILQLKGADPISDPVLRLIFKLPNIYKLHLSGAMDKLPDPGEIQPNLTKLCLEMSQLEHDSFVTMERLPNLKMLRLLSNSFCEKEMVCSSGGFPKLHCLEIRELEKLEEWRIDVGAMPGLRRLIIHDCENLKMIPEGLQYITTLKEVVIEGMADEFEARIQQDCGSDWHKVQHIPSIVIRIVLICEMLGIYFCWKTRSPMLPRPFLQSSRR*
>Manes.09G025302.1
MADSFLLSIAESVVGKLGSLALEEFFLAWGLESDLEKIKENLKVIKAVLLDAEQQLSLNPRIEIWLEKLKQVLYDAEDVVDEFECEALRRKVVKSGNTTRKVRRFFSSSNPLAFRFRMGHKLKQIRERVDEIAALKSKFGLTERIFDRPVIHREREMTHSFVDASDVIGRDQSRDNIIEMLQHVDGENVSIIPIVGIGGLGKTTLAKLVYNDQRVATLFELKLWVCVSDVFELDKVIIKILNSASPDKKYLDMGIDQLQRSLREALNGWKYLLILDDVWSEDPRKWHELKTLLMGGANGSKIVVTTRSNRVAEIMGTVSPQNLSLLPHRDCLSLFFKSIGEEIVRKCKGVPLAVITLGSLLYSVTDEREWEFIRDSEIWELKQKENDILPALRLSYEHLPSYLKRCFAYCSIFPKDYVLNDIELVYLWMANGLVQSSNENQELEDVGFRYFKELCSRCFFQDFSEYYGIVKCKMHDLIHDLALSITQNECSMFLDSTQQIAKSVRHVSFPNPESLPKDVPKSLQNLECMQTIYCFVNEREEGISSEMFIKTCCSRFQYLRALDLSYSSFEELPASIGNLKHLKYLKLPKDIRCMINLRFLWITTRQKYFPTGGIGCLKSLRFLFITGCYNLEYLFEDMQGLKKLRRLVVWDCESLISLPQSIKCLTTLDTLSIAGCDNLELRMEEGEETQFSLQRLELRWLPKIVDFSEWLIRGSTNSLKVLEVKRCDNLRELPNCLQNMASHPEVRIIDCPELNNDPLQKA
>Manes.09G022820.1
MAIESFAFNIAEKVLEKIASHTYQEICFAWGLKAELKKLEDILLTVKAVLMDAEEKQVNDHQLRLWLAKLKDALYDAEDVLDEFECEDQRRRVLQLYGTTTKKVGHFFSSSNPIAFRFKMSAKVKQIRERLDEIASQKSKFHLTERYESRHVMPRERALTHSFVQPSEVIGRDDDKENIIRLLQDSSEGAQISIIPVVGIGGLGKTSLAKFVYNDERVMNHFQLQIWVCVSEEFDIKILTEKIIKSTEDGMRHVDKLKNMEMDQLQRILREIIGDKKYLLILDDVWNDDPMKWNQLKELLCMGANGSKILVTTRSNKVASIMGTIPKAYELSGLPEDECVALFTKCAFKEGQVKRYPNLLKIGVEIVKKCKGVPLAVKTLASLLLLNTEGNKLVCYANCSVHSCMFSHEG*
>Manes.09G025400.1
MVESFLFNVAESVLGKLASPVLEEISLAWNVNDDLAKLKSTLSTVKAVLLDAEEQQGKNHELTIWLSKLKEACYDAEDIVDEFECEALQRQSTDSKVRRFFSRSNNPLVFRFKIGNRMKEIRERLDEISAQKGKFHLTERLVDERVVYRRREMTHSFVQASDVIGRESDRDKIIEYLLHHGELENLSVVPIVGIGGQGKTTLAKMVYNDERVDRNFQLKMWICVSEDFDVTRLAQEITSSATGRSYRDLTMDQLQAHLRRSLGGRKFLLVLDDVWNENLVKWVELRDLLEGCAVGSKIIVTTRSSKVASIMGNELAYNLPGLPHKDCLSLFLKWAFNAGQEKQYPKLVDIGNEIVRKCGGVPLAVRTLGSLLYASTDERHWLSIRDNEIWKLKQEENDILPVLKLSYDQLPSYLKRCFAYCSLFPKDYVLYSFELVQFWMAHGLLDSHDEDQDLEDHGMQYVKELWSRSFLQDVEDHGFFFTCKMHDLVHDLAISVAQSECSTVTFLTQTVNEKIRHISFSSTDFPGQEIPKFLTKLDRVRTIFFPVRGMGPGSEKFIDTCISRFKYLRVLNLSDSCFQTLPNSISNLKHLRYLDLYRNRQIRKLPNSFCKLQNLQTLRLEECEKLEEIPRDIKNMSNLRFLEITTKQTSLLENRIECLSSLRYLSFFECGNLEHLFEDMQFLTSLRTLVITSCGSLTRLPRSLMYLSALETLVIGDCGKLNLVEMEYDEDFELRLTSLVIGELPQLETLPQWLQGCATTLQYIYIDDCPNFAALPDWTQNLTSLKRLEIIRCPELFSLPEEMHCLTALRELKIGLCPELRERCDPETGDDWPKISHIPEIFLNGIKVKSTTN*
>Manes.09G025800.1
MADSFLLSIAESVLGKLGSLALEEFFLAWGLESDLEKIKENLEVIKAVLLDAEQQLSLNPRIEIWLEKLKQVLYDAEDVVDEFECEALRRKVVKSGNTTRKVRRFFSSSNPLAFRFRMGHKLKQIRERVDEIAALKSKFGLTERIFDRPVIHREREMTHSFVDASNVIGRDQARDNIIEMLQHVDGENVSIIPIVGIGGLGKTTLAKLVYNDQRVATLFELKLWVCVSDVFELDKVIIKILNSASPDKKYLDMGIEQLQRSLREALNERKYLLILDDVWSEDPRKWLELKTLLMGGANGSKIVVTTRSNRVAEIMGTVSPQNLKYEVKQNPNLTTIGEEIVRKCKGVPLAVITLGLLLYSVTDEREWELIRDSEIWELKQKENDILPALRLSYEHLPSYLKRCFAYCSIFPKDYELDDIELVYLWMANGLVQSSNENQELEDVGFRYFKELCSRCFFQDFSEYYGNVRCKMHDLIHDLALSITQNECSKVLDNTQQIAKSVRHVSFPHPESLPKDVPKSLQNLECMRTICFRNERREGIRSETFIKTCCSKFQYLRVLDLTCSSFEELPASIRNLKHLKYLSLWQSDIQRLRNSICKLQSLQTLLLYQCWYLQELPKDVRCMINLKFLWITTRQKYFPTGGIGCLKSLRFLFITGCSNLQYLFEDMLGLKKLRRLVISGCESLISLPQSIKCLTTLDTLCIGRCENLELRMEEGEETQFSLQRLQLRSLPKIVDFPEWLIRGSTNSLKVLEVTQCNNLIELPNCLQNMASHPEVRIIDCRELNNDPLRKAGES*
>Manes.09G025388.1
MADSFLLSIAESVLGKLGSLALEEFFLAWGLESDLEKIKENLKVIKAVLLDAEQQLSLNSRIEIWLENLKQVLYDAEDVVDEFECEALRRKVVKSGNTTRKVRRFFSSSNPLAFRFRMGHKLKQIRERVDEIAALKSKFGLTERIFDRPVIHREREMTHSFVDASDVIGRDQARDNIIELLQHVDGEKVSIIPIVGIGGLGKTTLAKLVYNDQRVATLFELKLWVCVSDVFELDKVIIKILNSASPDKKYLDMGIEQLQRSLREALKGRKYLLILDDVWSEDPRKWHELKTLLMGGANGSKIVVTTRSNRVAEIMGTVSPQNLSLLPHGDCLSLFFKFAFKEHEVKQNPNLTTIGEEIVRKCKGVPLAVITLGSLLYSVTDEREWEFIRDSEIWELKQKENDILPALRLSYEHLPSYLKRCFAYCSIFPKDYELNDIELVYLWMANGLVQSSNENQELEDVGFRYLKELCSRCFFQDFSEHYGNVFCKMHDLIHDLALSITQNECSMFLDSTQQIAKSVRHVSFPHPESLPKDVPKSLQNLECMRTICFVNERREGISSEMFIKTCCSRFQYLRVLDLTYSSFEELPASIGNLKHLKYLSLWMNYNIKRLPNSICKLQSLQILLLNRCLNLQELPKDIRCMINLRFLGITMSRKYLSTGGIGCLKSLRFLFITECYNLEYLFEDMQGLKKLRRLAISDCESLISLPQSIKCLTTLDTLCIAGCDNLELRMEEGEETQFSLQRLELGWLPKIVDFPEWLIRGSTNSLKVLKVEECNNLRELPNCLQNMASHPEIQIIRCPKLNNNPLQKAEEAGPSTSLS*
>Manes.09G025130.1
MAESFLFSIAESVLGKLGSLALEEFFLAWGLESDLEKIKENLKVIKAVLLDAEQQSSQNPRVEIWLENLKQVLYDAEDVVDEFKCEDLAGNTTPKVCRFFSSSNPLAFRFRMGHKLKQIRERVDEIAALKSKFGLTERIFYGPVIHREREMTHSFVDASNVIGRDQARDNIIEMLQHIDGENVCIVPIVGIGGLGKTTLAKLVYNDQRVATLFELKLWVCVSDVFELDKVIIKILNSASPDKKYLDMGIDQLQRSLREALNERKYLLILDDVWSEDPRKWLELKALLMGGANGSKIVVTTRSNRVAEIMGTVSPQNLSLLPHRDCLSLFFKYAFKEYEVQQNPNLTTIGEEIVRKCKGVPLAVITLGSLLYSVTDEREWKFIRDSEIWELKQKENDILPALRLSYEHLPSYLKRCFAYCSIFPKDYQLDDITLVYLWMANGLVQSSNENQELEDVGFRYFKELCSRCFFQDFSEHYGIVKCKMHDLIHDLALSITQNECSMFLDSTQQIAKSVRHVSFSHPESLPKDVPKTLQNLECMRTIWFINERREGISSEMFIKTCCSKFQYLRVFDLTYSSFEELPASIGNLKHLKYLNLCMNSNIKRLPNSICKLQSLQVLLLFGCRDLQELPKDIRCMINLRWLWITTRQKYFPTGGIGCLKSLRFLFITGCHKLEYLFEDMQGLKKLRRLVISGCRRLISLPQSIKCLTTLDTLCIGDCENLDLRMEEGEETQFSLQILVLGWLPKIVDFPEWLIRGSTNSLKVLEVERCNNLRALPNCLQNMASHPEVRIIDCPKLNNNPLRIAEEAGRSTSLS*
>Manes.09G019701.1
MALELLASIVADKVLEKLASNTYQEISIAWGVHGELRKLQDVLTTIKAVLLDAEEKQVENRELRVWLAKLKDAFYDAEDLLDEFECEQQRKQVLKLYGTTAKKVGRFLSPSNPLVFRFKMGHRIKEIRERLDEIASHKAKFHLERKEAMRVIPIERAMTHSFVEASNVIGRDEDKENIIRLLQKPNDSGETDVIAIVGIGGLGKTALAKLVYNDERVQNNFEHKMWVCVSEDFDVKILTEKIIQCITNGSENIRHLEMEQLQGILRERIGYKKYLLILDDVWNDDRKRWNALNELLCTGANGSKILVTTRSNEVASIMGSVSEYELKGLPHDECMALFTKCAFKAGEEKCYPNLVKVGEEIVRKCKGVPLAVTTIASLLFTQREGRYWKSIRDNGLWQMEQKENDILPALRLSYDHLPAYLKRCFAYCCFYPKNYEYIHLVLIHFWMAHGLLESTNENEELEDIGLRYIQELRSRSFFQDFEEDSECKLFSSCKMHDLVHDLALSLTQNEFSTITTSTKDISKGVRHLLFLSIPQNLPTLLQGLDHVRTAIFNTEEMSQSALNLCLLRFQSLRVLDFRDSKFEVWLEKIGSLKHLRYLCLPEACEVEKIPNSFCKLQSLQFLWLGEEIEDLPSNIRYLINLRFLIFPRKQKRLSKNGLGCLTSLRFFWILRNEHLEYLCEDMQGLKHLRTLFIFECYSLISLPQSIKYLTALETLHIEDCTNLNLTWEVDDQDLAQFSLQKLILVWLPKLVALPEWLLARSTNSLQLLKLGSCRNLKKLPACLHNMTSLQQLVINDCAEVRNRCEREVGEDWSKIAHIPKIVINEGCF*
>Manes.09G025861.1
MAESFLFSIAESVLGKLGSLALEEFFLAWGLESDLEKIKESLKVIKAVLLDAEQQLSLNPRIEIWLENLKQVLYDAEDVVDEFKCEALRRKVVKSGNTTRKVCRFFSRSNPLAFRFRMGHKLKQIRERVDEIAALKSKFGLTERIFDRPVIHREREMTHSFVDASNVIGRDQARDNIVEMLQHVDGENVSIVPIVGIGGLGKTTLAKLVYNDQRVATLFELKLWVCVSDVFELDKVIIKILKSASPDKQYLDMGIDELQRSLREALNGRKYLLILDDVWSEDPRKWLELKTLLMGGANGSKIVVTTRSNRVAEIMGTVSPQNLSLLPHRDCLSLFFKCAFKEYEVKQNPNLTTIGEEIVRKCKGVPLAVITLGSLLYSVTDERQWEFIRDSEIWELKQKENDILPALRLSYEHLPSYLKRCFAYCSIFPKDYQLDDIELVYLWMANGLVQSSNENQELEDVGFRYFKELCSRCFFQDFSEYYGNVKCKMHDLIHDLALSITQNECSMFLDSTQQIAKSVRHVSFPHPESLPKDVPKSLQNLESMRTICFLNERRERIRSEMFIKTCCSKFQYLRVLDLTRSSFEELPASIGNFKHLKYLSLWMNFNIKRLPNSICKLQSLQTLILYRCWNLRELPKDIRYMINLRFLWITTPQMYFPTGGIGCLNSLRFLFITECSHLEYLFEDMQGLKNLRKLAVLDCESLISLPQSIKCITTLDTLCIDGCENLELRMEEGEETQFSLQRLELRRLPKILDFPEWLIRGSTNSLKVLEVEQCNSLRELPNCLQNMASHPEIRIIDCPKLNNNPLQKAEEAGSSTSLS*
>Manes.09G025500.1
MDEYFYELALSILLKLSDRAFQELLLAWRLETDLAKIKQSLEDIKAAILDAETQRSQSARIALWLLRLKDVLYDIQDVVDEIECEELRSGTVKLYGSFTRKVRRFFSSANPLAFRNRMGHKIKDINTRLERIHKQKSEYSLKENNDNELEIPSVREMNHSYKDATHVVGRNMEKDLVIEALLKEFTDAYVSVIPIVGMGGMGKTTLARFVYNDQRVACFRKKLWVSVSGNFKFEEVMIKILNSASPSERYKEMQPDQLRIALDQALSGGDYLLILDDVWEAKRLEWQKLAELLTRNGMRGRIIVTTRYKNVASIMGNLPTVELNHLAHEDCLSLFFNCAFKGERERQDRSLRDIGEEIVKKCFGVPLAVETLGCMLYSNTNAADWKSIRDSEIWKSDNQTTASLRLSYEDLPYSLKKCFASCSFFPKGYEYDSIELVYFWMAHGFLESQNENEDLENVGFQYFDRLCSKHLLHSCSRYDVSVKCKMHSLFHDLALLVSQNEFLSVTQTHLSNIPNTVRHLCFPRPDSLGEDLPKPFQELNGVRTLSFSNERRVGFGNLKFIRTCLSKFQHLRFLDLSDSEISELPERIGRLKQLRYLSLKSNDYIKRLPNSICKLRSLEALLIGRCKKLQKLPKDLKQMVSLRYLWITTKQTSLPTDAVGSLKCLRVLFITDCENLESWPEDITGLKNLKTLVIRNCQQLDSLPESMKFLPALESVVITDCTRLKLEEGKGVCVTQFRLENLQLVRLPSLVDFPQWLIRNSTSSLQVIKLMHCNNLKEDDFPDWLHDNIPLELQIKGCPLLNLNNHHRQ*
>Manes.09G025044.1
MAQSFLFSIAESVLGKLGSLALEEFFLAWGLENDLEKIRESLKVIKAVLLDAEQQLSLNPRIEIWLENLKQVLYDAEDVVDEFKCEALRRKVVKSGNTTRKVRRFFSSSNPLAFRFRMGHKLKQIRERVDEIAALKSKFGLTERIFDRPVIHREREMTHSFVDASNVIGRDQARDNIVEMLQHVDGENVSIVPIVGIGGLGKTTLAKLVYNDQRVATLFELKLWVCVSDVFELDKVIIKILKSASPDKQYLDMGIDELQRSLREALNGRKYLLILDDVWSEDPRKWLELKTLLMGGANGSKIVVTTRSNRVAEIMGTVSPQNLSLLPHGDCLSLFFKCAFKEYEVKQNPNLTTIGEEIVRKCKGVPLAVITLGSLLYSVTDELEWEFIRDSEIWELKQKENDILPALRLSYEHLPSYLKRCFAYCSIFPKDYQLDDIELVYLWMANGLVQSSNENQELEDVGFRYFKELCSRCFFQDFFEYYGNVKCKMHDLIHDLALSITQNECSMFLDSTQQIAKSVRHVSFPHPESLPKDVPKSLQNLECMRTICFINERREGISSEMFIKTCCSRFQYLRVLGLSDSSFEELPASIGNLKHLKYLSLWRNSNIKRLPNSICKLQSLQTLLLCHCRNLQELPKDIRCMINLRFLWITTHQKYFPTGGIGCLKSLRFLLITECHNLEHLFEDMQGLKKLRKLVIFGCRRLISLPQSIKCLTTLDTLCIARCENLELRMEEGEETQFSLQRLELRWLPKIVDFPKWLIRGSTNSLKVLKVDKCNNLRELPNCLQNMASHPEVRIINCPKLNNNPLQKAGDRKRRFSVHGFYLYSLNDLLS*
>Manes.09G023300.2
MAIESFAFNIAEKVLEKIASHSYQEICFAWGLKAELRKLEDILLTVKAVLMDAEEKQVNDNQLRLWLAKLKDALYDAEDVLDEFESEDQRRQVLQLYGTTSKKVGHFFSCSNPIAFRFKMSAKVKQIRERLDEIASQKSNFHLTERYESRHVMPRERALTHSFVQASEVIGRDDDKENIITLLQDSTDSKQISVIPIVGIGGLGKTSLAKFVYNDERVRNHFQLQIWVCVSEEFDIKILTEKIIKSTEDGMRHVEKLSKMEMDQLQRILREIIGDKKYLLILDDVWNDDPMKWNQLKELLCMGANGSKILVTTRSNKVASIMGTIPKAYELSGLPEDECVALFTKFAFKEGQVKRYPNLLKIGVEIVKKCKGVPLAVKTLASLLLLNTDESYWKSIRDSELWKIEQKETDILPALRLSYEQLPAHLKKCFAYCSFYPKDYEFYDLILIQFWMAHGLLESANQDEEPEDIGLRYFQELGSRSFFQDFGILEDTLITCKMHDLVHDLALSLTQNEFLAITSSTTHISHNVRHLLFPNSTSLPQDLSTLLQGLDRVRTAIFQSDKKRPSGQSDLDSYLLRFQYLRMLDLAHSKLEISLDRIGALKHLRYLHVHGNSTIKKLPNSICKLHNLQTLVLSDSIEELPSDIRYLINLRFLLFSTKQKCLPMNGIGCLTSLRFLGIGSCEKLEHLFEDMQGLKHLRTLIIGDCESLISLPQSMKYLTALEILAIGNCENLNLTLEEKGKDDKHLAQFNLQKLVLKKLPKLVDFPEWLIQGSFNTLQFLKLESCEYLKELPVCIQNIMSLQQLEIEDCNELSERCEPGKGEDWFKIAHIPKIVIDGSDIDSADD*
>Manes.09G158500.5
MADAGLSQCTFHVFLSFKGDDTGKNFSDHLYAALERDGFHTFRDDDGIVRGANFVAEVAKVMQHSKICIVVFSKNYASSIWCLDELVKIMELRKTVGLVVFPVFYDADPNQVWEQSGSYAEAFARHEELFKGQMDKVQGWRAVLREVTDLSGMDIQERHEADFIQDIVKKVGKRLDSSVLLHVPSYLVGIESRLKDINSWLQDVSNDPAIAIISGIGGIGKTVIAKKVYNLNLDRFEVSCFLSNIRETSKQPDGLTFLQNQLLEKSLNGKISKIKTVDEGSIKIKDAISCKRVLIVLDDVDQLEQLNAIIGMRDWLYPGSKIIITTRHEHLLSAYETYKKFRVKELDDGESLQLFSWHAFGENYPIEGYIEHSAKVIKRCFGIPLALQVLGSSLSVKYADEWESALEKYEAILDSKIQNILQISYDSLPDDHDKSLFLDIACFFVGRDVDYAVKILDGCGFYTKIGIQNLIDRQLVTIKDSKLMMHPLLRDMGREIIRQESPENLGKRSRIWYHGDAFTVLRQNIQGTEAIKGLILNLQTVMEEQQHMISCLNHAKREYHEDLISKSRQKRYRLGFFSWQPVENGLTASFSMSNEVVFETKIFAKMHKLKLLQLNYVKLNGSYKDFPKSLIWLCWHGFPLKFLPSNLHLEKLVVLDMRYSSLKYVWKGIRVLEQLKILNLSHSHDLVCTPDFSGLPNLEELKLKGCINLVEVDESIGDLKRLVSLNLKGCRRLRKLPRKIFMRRSLEKLVLSGCSNLDELPSELGKMESLKVLHADGIVSSTTTPCYSTFWSWLSQRHAIEFSFPLTSPPHSLVHLSLANCNLSDDSINFSSLHSLKYLNLSGNLIYCLPKSINGLMKLESLLLDHCNMLQSIPELPTSLKVLSAEKCTSLKRIANLPNLMRSLSLNLTGCQQLVEVRDLFKLEPIGILDVEIGNKLGLFNWDFMENIKVEMFSVMTKTSRTAPPQVLLECGICSIFLPGSEVPDWYNPQLGGSPISFTVPLSRGHKIHGLNVCTVYACNNLRNGSGDHHCTKVWNKTKDLKWTYSPTFYGIPETIESMLWLSHWKLGDLLEVGDELNVSVVMPTGYHVQKLGIHLVYEREKEDTQLNCEETQQNTSSWYQNFSIVDADMYRVQRDAFFLCNHDYLLHQEISECGRDNFQQHSQLFEQ*
>Manes.09G023900.2
MAIESFAFNIAEKVLEKIASHTYQEICFAWGLKGELRKLEDILLTVKAVLMDAEEKQVNDNQLRLWLAKLKDALYDAEDVLDEFECEDQRRRVLQLYGTTCKKVGRFFSSSNPIAFRFKMSAKVKQIREGLDEIASQKSKFHLTERYESRHVMPRERALTHSFVQASEVSRDDDKENIITLLQDSNEGAQISIIPIVGIGGLGKTSLAKFVYNDERVRNHFQLQIWVCVSEEFDIKILTEKIIKSTEDGMRHVEKLKKMEMDQLQRILREIIGDKKYLLILDDVWNDDPMKWNQLKELLCMGANGSKILVTTRSNKVASIMGTIPKAYELSGLPEDECVALFTKFAFKEGQVKRYPNLLKIGVEIVKKCKGVPLAVKTLASLLLLNTDESYWKSIRDSELWKIEQKETDILPALRLSYEQLPAHLKKCFAYCSFYPKDYEFYNRELIQFWMAHGLLESAKQNEELEDIGSRYFQELGSRSFFQDFEIREDIWITCKMHDLVHDLALSLTQNEFLAITSRTTHISHNVRHLLFPNSTSLPQDLSTLLQGLDRVRTAIFQSDEKSPSSQSNLDSYLLRFQYLRMLELAHSKLEISLDWIGALKHLRYLHLHGNSRIKKLPNSICKLHNLQTLMLCEGIEELPSDIRYLINLRFLLFSTKQKCLPMNGIGCLTSLRFLGIAICENLEHLFEDMQGLKHLRTLIIGGCESLISLPQSMKYLTALEILAIGYCENLKLTLEEKGKSDKHYLAQFNLQKLILAGLPKLVDFPEWLLQGSSNTLQFLKLENCEHLKELPVCIQNIASLQQLEIEDCDELNERCERGKGPLKNCLLQLLLCLLNLEIQMKMWQLLNLVIFVCNIAL*
>Manes.09G023800.2
MAIESFAFNIAEKVLEKIASHSYQEICFAWGLKAELRKLEDILLTVKAVLMDAEEKQVNDNQLRLWLAKLKDALYDAEDVLDEFESEDQRRRMLQLYGTTCKKVGRFFSCSNPIAFRFKMSAKVKQIRERLDEIASQKSKFHLTERYESRHVMPRERALTHSFVQASEVIGRDDDKENIITLLQDSSDSEQISVIPIVGIGGLGKTALTKLVYNDTEVKNHFQLQIWVCVSEDFDIKILTEKIIKSTEVGKRYGVESLSKMEMEQLQEILRESIGDKKYLLILDDVWNDDPMKWNQLKELLCMGANGSKILVTTRSNKVASIMGTIPRAYELSGLPEDECVALFTKFAFKEGQVKRYPNLLKIGVEIVKKCKGVPLAVKTLASLLLLNTDESYWKSIRDSELWKIGQKETDILPALRLSYEQLPAHLKKCFAYCSFYPKDYEFYNWELIQFWMAHGLLESANQDEEPEDIGSRYFQELGSRSFFQDFETREGISISCKMHDLVHDLALSLTQNEFLAITSSTTHISHNVRHLLFPNSTSLPQDLSTLLQGLDRVRTAIFQSDEKSPSTQSNLDSYLLRFQYLRMLDLAHSKLEISLDWIGALKHLRNLHVHGNSRIKKLPNSICKLYNLQTLMLCEGIEELPSDIRYLINLRFLMFSTKQKFLPKNGIGCLTSLRFLGIANCENLEHLFEDMQGLKHLRTLIIGGCESLISLPQSMKYLTALEILAIGSCENLKLTLEEKGKSDKHYLAQFNLQKLILAKLPKLVDFPEWLLQGSSNTLQFLKLESCEHLKELPVCIQNIVSLQQLEIEDCDELNERCERGKGEDWSKIAHIPKIIINGSDIDSSDD*
>Manes.09G024032.1
MAIESFAFNIAEKVLEKIASHSYQEICFAWGLKGELRKLEDSLLTVKAVLMDAEEKQVNDHQLRLWLAKLKDALYDAEDVLDEFECEDQRRRMLQLYGTTCKKMGHFFSSSNPIAFRFKMSAKVKQIREILDEIASQKFKFHLTERYESRHVMPRERALTHSFVQASEVIGRDDDKENIIRLLQDSSDSEQISVIPIVGIGGLGKTALTKLVYNDTEVKNHFQLQIWVCVSEDFDIKILTEKIIKSTEVGKRYGVESLSKMEMEQLQEILRESIGDKKYLLILDDVWNDDPMKWNQLKELLCMGANGSKILVTTRSNKVASIMGTIPRAYELSGLPEDECVALFTKFAFKEGQVKRYPNLLKIGVEIVKKCKGVPLAVKTLASLLLLNTDESYWKSIRDSELWKIGQKETDILPALRLSYEQLPAHLKKCFAYCSFYPKDYEFSNWELIQFWMAHGLLESANQDEEPEDIGSRYFQELGSRTFFQDFETSEGISITCKMHDLVHDLALSLTQNEFLAITSSTTHISHNVRHLLFPNSTSLPQDLSTLLQGLDRVRTAIFQSDEKSPSSQSNLDSYLLRFQYLRMLDLAHSKLEISLDWIGALKHLRNLHVHGNSRIKKLPNSICKLYNLQTLMLCEGIEELPSDIRYLINLRFLMFSTKQKFLPKNGIGCLTSLRFLGIANCENLEHLFEDMQGLKHLRTLIIGGCESLISLPQSMKYLTALEILAIGNCENLKLTLEEKGKSDKHYLAQFNLQKLILAELPKLVDFPEWLLQGSSNTLQFLKLESCEHLKELPVCIQNIASLQQLEIEDCDELIERCERGKGEDWSKIAHIPKIIINGSDIDSSDD*
>Manes.09G022700.2
MAIESFAFNIAEKVLEKIASHSYQEICFAWGLKAELRKLEDILLTVKAVLMDAEEKQVNDHQLRLWLAKLKDALYDAEDVLDEFECEDQRRRVLQLYGTTSKKVGHFFSCSNSIAFRFKMSAKVKQIREILDEIASQKSKFHLTERYESRHVMPRERALTHSFVQASEVIGRDDDKENIIRLLQDSSDSEQISVIPIVGIGGLGKTSLAKFVYNDERVRNHFQLQIWVCVSEEFDIKILTEKIIKSTEDGITHVEKLKNMEMDQLQRILRESIGDKKYLLILDDVWNDDPMKWNQLKELLSMGANGSKILVTTRSNKVASIMGTIPKAYELSGLPEDECVALFTKCAFKEGQVKRYPNLLKIGVEIVKKCKGVPLAVKTLASLLLNTDESYWKSIRDSELWKIAQKETDILPALRLSYEQLPAHLKKCFAYCSFYPKDYAFYNWELIQFWMAHGLLESANQNEEPEGIGSRYFQELGSRSFFQDFEIREGIWITCKMHDLVHDLALSLTQNEFLAITSSTTHISQHSVRHLLFPNSALLPQDLSTLLQGLDHVRTVIFRSDKKSHSSQSNLDLYLLRFQYLRMLELAHSKLEISLDWISALKHLRYLHVHGNSRIKKLPNSIFKLHNLQTLLLCEGIEELTSDIKYLINLKYLMFSTKQKCLPMNGIGCLTSLRFLDIRSCEKLEHLFEDMQGLKHLRTLIIGDCESLISLPQSMKYLTALEILAIGNCKNLNLTLAEKGKDDKHLAQFNLQKLILKKLPKLVDFPEWLLQGSSNTLQFLKLESCEYLKELPVCIQHIASLQQLEIENCDELNERCERGKGEDWSKIAHIPKIVINGSDIDSSYD*
>Manes.09G025560.1
MADSFLLSIAESVLGKLGSLALEEFFLAWGLESDLEKIKENLKVIKAVLLDAEQQLSLNPRIEIWLENLKQVLYDAEDVVEEFKCEALRRKVVKSGNTTRKVRRFFSSSNPLAFRFRMGHKLKQIRERVDEIAALKSKFGLTERIFDRPVIHREREMTHSFVDASDVIGRDQARDTIMETLVQSSDGENVSIIPIVGIGGLGKTTLAKLVYNDQRVATLFELKLWVCVSDVFELDKVIIKILNSASPDKKYLDMGIEQLQRSLREALNGRKYLLILDDVWSEDPRKWLELKTLLMGGANGSKIVVTTRSNRVAEIMGTVSPQNLSLLPHRDCLSLFFKCAFKEYEVKQNPNLTTIGEEIVRKCKGVPLAVITLGSLLYSVTDEREWEFIRDSEIWELKQKENDILPALRLSYEHLPSYLKRCFAYCSIFPKDYQLLDTELVYLWMANGLVQSSNENQELEDVGFRYFKELCSRCFFQDFSDYGRATCKMHDLIHDLALSITQNECSMFLDSTQQIAKSVRHVSFPHPESLPKDVPKSLQNLECMRTICFINERREGISSEMFIKTCCSRFQYLRVLDLSYSSFEELPASIGNLKHLKYLSLWSNSNIKRLPNSICKLQSLQTLLLYECWNLQELPEDIRCMINLRYLWITTRQMYFPTGGIGCLKSLRFLYITECHSLKYLFEDMQGLKKLRRLVIFGCESLISLPQSIKCLTTLDTLCIDDCRNLDLRMEEGEETQFSLVRLALRWLPKIVDFPEWLIRGSTNSLKVLEVERCNNLRELPNCLQNMASHPEVQIIDCPKLNNNPLQKGEEAGPSTSLS*
>Manes.09G019801.1
MALESLASIFADKVLEKLASHTYQEISIAWGVHEELRKLEDVLTTIKAVLLDAEEKQVEKRELRVWLAKLKNALYDAEDLLDEFECEQQRKQVLKLYGTTAKKVGRFLSPSNPLVFRFKMGHRMKEIRERSDEIASHKAKFHLERKEAMRVIPIERTMTHSFVEASNVIGRDEDKENIIRLLQKPNDSGKTDVIAIVGIGGLGKTELAKLVYNDERVQNNFELKMWVCVSEDFNVKLLTEKIIRCIIEDRENTSNLDMEQLQRNMRETIGDKKYLLILDDVWNDDPMRWNLLNELLCTGANGSKILVTTRSNKVASVMGSVSEYELKGLPHDECMALFTKCAFKAGEEKCYPNLVKVGEEIVRKCKGVPLAVTTIASLLFTQREGRYWKSIRDNGLWQMEQKENDILPALRLSYDHLPAYLKRCFAYCCFYPKDYQYKHLRLIQFWMVHGLVESTNENEELEDIGLRYFQELRSRSFFQDFEEYDIFIRCKMHDLVHDLALSLTQNEFSTITSSTKHISKGVRHLLFLSIPQNLPTLLQGLDHVRTAIFNTEEMSQSALDLCLLRFQYLRMLDMSQVRLKVSLEKIGSLKHLRFLFSHEVSGIKKIPNSFCKLQNLQFLWLGEQFTWLRENIEELPSEIRYLINLRFLIFSTKQKCLAKNGLGCLTSLRFLWIQRSRYLEYLCEDMQGLKHLRTLIITSCKILISLPQSIKYLTALETLHIENCTNLNLTWEVDDQDLAQFSLQQLTLGRLPKLVELPEWLLRGSTNTLQLLKLGRCEKLKKLPAYLHNMISLQQLVIYYCDELSSRCEREVGEDWYKIAHIPKIILGGSEIGSTED*
>Manes.09G022900.2
MAIESLAFNIAEKVLEKIASHTYQEICFAWGLKAELRKLEDILLTVKAVLMDAEEKQVNDPPLQLWLARLKDALYDAEDVLDEFDSEDQRRRVLQLYGTTCKKVGHFFSCSNPIAFRFKMSAKVKQIRERLDEIASQKSKFHLTERYASGHVMPRERAPTHSFVQASEVIGRYDDKENIIRLLQDSSEVAQISIIPIVGIGGLGKTLLTKFVYNDERVRSHFQLQIWVCVSEEFDIKILTEKIIKSTEDRMRHVEKLKKLEMEQLQRILRETIGDKKYLLILDDVWNDDPMKWNQLKELLCMGASGSKILVTTRSNKVASIMGTIPKAYELSGLPEDECVALFTKCAFKEGQVKRYPNLLKIGVEIVKKCKGVPLAVKTLASLLLLNSDESYWKSIRDSELWKIEQKETDILPALRLSYEQLPVHLKKCFAYCSFYPKDYEFLDLTLIQFWMAHGLIGSANQDEEPEAIGLRYFQELGSRSFFQDFTGSDSLGISCKMHDLVHDLALSLTKNEFLAITSRTRHISHNVRHLLFPNSTSLPQDLSTLLQGLDHVRTAIFQSDKKSPSSQSDLDSYLLRFQYLRMLDLADSKLEISLDWIGALKHLRYLHLHGNSRIKKLPNSICKLYNLQTLRICEGIEELPSDIRYLINLRYLVVSTKQKCLPMNGIGCLTSLRFLGIANCEILEHLFEDMQGLKHLRTLVIYDCESLISLPQSMKYLTALENLAIVNCENLNLTLEENGKDDKHFAQFNLQKLMLKELPKLVDFPEWLLQGSSNALRFLKLENCEYIKELPVCIQNTASLQQLEIKDCDELSKRCERGKGEDWSKIAHIPKIVINGSDIDSSDD*
>Manes.09G023000.2
MAIESFAFNIAEKVLEKIASHTYQEICFAWGLKAELRKLEDILLTVKAVLMDAEEKQVNDPPLRLWLAKLKDALYDAEDVLDEFQCEDQRRRVLQLYGTTSKKKQIYYRNVGHFLSCSNLMAFRIKMSAKVKQIREKLDEIASQKSKFHLIERYESRHVMPRERALTHSFVQASEVIGRDDDKENIITLLQDSSDSDQISVIPIVGIGGLGKTSLAKFVYNDERVRNHFQLQIWVCVSEEFDIKILTEKIIKSTEEGMRHVEKLSKMEMDQLQRILREIIGDKKYLLILDDVWNDDPMKWNQLKELLCMGANGSKILVTTRSNKVASIMGTIPKAYELSGLPEDECVALFTKFAFKEGQVKRYPNLLKIGVEIVKKCKGVPLAVKTLASLLLLNTDESYWKSIRDSELWKIEQKETDILPALRLSYEQLPAHLKKCFAYCSFYPKDYEFSNWELIQFWMAHGLLESANQNEELEDIGSRYFQELGSRSFFQDFETREGIWITCKMHDLVHDLALSLTQNEFLAITSSTTHISHNVRHLLFPNSTSLPQDLSTLLQGLDRVRTAIFQSDEKSPSSQSNLDSYLLRFHYLRMLDLAHSKLEISLDWIGALKHLRYLRLYGNSGIKKLPNSICKLHNLQTLVLSDSIEELPSDIRYLINLRFLLFSTKQKCLPMNGIGCLTSLRFLAIGSCEKLEHLFEDMQGLKHLRILIIGNCESLISLPQSMKYLTALEILAILMLKELPKLVDFPEWLLQGSSNALRFLKLENCEYIKELPVCIQNTASLQQLEIKDCDELSKRCERGKGEDWSKIAHIPKIVINGSDIDSSDD*
>Manes.09G019900.1
MALESLASIVADKVLEKLASNTYQEISIAWGVHGELRKLEDVLTTIKAVLLDAEEKEVENHELRVWLAKLKDALYDAEDLLDEFECEQQRKQVLKLYGTTAKKVGRFLSSSNPLVFRFKMGHRIKEIRERLDEIASHKAKFHLERKEARRVIPRERSMTHSFVEASNVIGRDEDKENIIRLLQKPNDSGKTDVIAIVGIGGLGKTALAKLVYNDERVQNNFEHKMWVCVSEDFDVKLLTEKIIQCITNGRENIRHLEMEPLQGILRETIGDKKYLLILDDVWNDDPLRWNLLNELLCTGANGSKILVTTRSNKVASIMGSVSEYELKGLPHDECMALFTKCAFKAGEEKCYPNLVKVGEEIVRKCKGVPLAVKTIASLLFTQTDERYWKSIRDNGLWQIEQKENDILPALRLSYDHLPAYLKRCFAYCCFYPKDYEYIHLVLIHFWMAHELLESTNENEELEDIGLRYIQELRSRSFFQDFEEDSKNKLFSSCKMHDLVHDLALSLTQNEFSTITTSTKDISKGVRHLLFLSIPQNLPTLLQGLDHVRTAIFNTEEMSQSALNLCLLRFQSLRVLDFRDSKFEVWLEKIGSLKHLRYLCLPEACEVEKIPNSFCKLQSLQFLWLGEEIEDLPSNIRYLINLRFLIFPRKQKRLSKNGLGCLTSLRFLGIHKNENLEYLCEDMQGLKHLRTLIIYDCDSLISLPQSIKYLTALETLHIVNCTNLNLTWEVDDQDLAQFSLQKLILAWLPKLVAIPEWLLARSTNSLQLLALGSCRNLKKLPACLHNMTSLQQLVINDCAKLSSRCEREVGEDWSKIAHIPKIVINEGCF*
>Manes.09G026000.1
MADSFLLSIAESVIGKLGSLALEEFFLAWGLESDLEKIKENLKVIKAVLLDAEQQLSLNPRIEIWLEKLKQVLYDAEDVVDEFECEALRRKVVKSGNTTPKVRRFFSSSNPLAFRFRMGHKLKQIRERVDEIAALKSKFGLTERIFDKPVIHREREMTHSFVDASDVIGRDQARDNIIEMLQHVDGENVSIISIVGIGGLGKTTLAKLVYNDPRVATHFELTLWVCVSDVFELDKVIIKILTCADPGKKCMDMGIEQLQRSLREALNERKYLLILDDVWSEDPRKWLELKTLLMGGANGSKIVVTTRSNRVAEIMGTVSPQNMSLLPHRDCLSLFFKCAFKEYEVKQNPNLTTIGEEIVRKCKGVPLAVITLGSLLYSVTDEREWELIRDSEIWELKQKENDILPALRLSYEHLPSYLKRCFAYCSIFPKDYKLNEIELVYLWMANGLVQSSNENQELEDVGFRYFKELCSRCFFQDFSEYYGIVRCKMHDLIHDLALSITQNECSMFLDSTQQIAKSIRHVSFPHPESLPKDVPKSLQNLECMRTICFMNERGEGISIEMFIKTCCSRFQYLRVLDLSDSSFEELPASIGNLKHLKYLNLWMNSNIKRLPNSICKLQSLQTLLLCGCWNLQELPKDIRCMINLRFLCITTQQMYFPTGGIGCLKSLRFLSVTGCSNLENLFEDMQGLKKLRRLVISFCESLISLPQSIKCLTTLDTLCIAGCDNLELRMEEGEETQFSLQRLELGRLPKIVDFPEWLIRGSTNSLKVLKVEGCNNLRELPNCLQNMASHPEVQIIRCPKLNNNPYKKQVRVNI*
>Manes.09G022500.2
MAIESFAFNIAEKVLEKIASHTYKEICFAWGLKAELKKLEDILLTVKAVLMDAEEKQVNDPPLRLWLAKLKDALYDAEDVLDEYECEDQRRRVLQLYGTTTKKVDHFFSCSNPIAFRFKMSAKVKQIRERLDEIASQKSKFHLTERYESRHVMPRERALTHSFVQPSEVIGRDDDKENIIRILQGSSDSKQISVIPIVAIGGLGKTSLTKFVYNDERVRNHFQLQIWVCVSEEFDIKILTEKIIKSTEDGMRHVEKLKKLEMEQLQRILREIIGDKKYLLILDDVWNDDPMKWNQLKELLCMGANGSKILVTTRSNKVASIMGTIPKEYELSGLPEDECVALFTKFAFKEGQVKRYPNLLKIGVEIVKKCKGVPLAVKTLASLLILNTDESHWKSIRDSELWKIEQKETDILPALRLSYEQLPAHLKKCFAYCSFYPKDYDFSNWELIQFWMAHGLLESANKDEEPEDIGLRYFQELGSRSFFQDFETREGIWITCKMHDLVHDLALSLTQNEFLAITSSTTHISHNVRHLLFPNSTSLPQDLSALLQGLDRVRTAIFQSDRKSPSSQSDLDSYLLRFQYLRMLDLAHSKLEISLDWIGALKHLRYLNLHGNSRIKKLPNSICKLHNLQTLVLSDSIEELPSDIRYLINLRFLVFSTKQKCLPMNGIGCLTSLRFLAIAGCEKLEHLFEDMQGLKHLRTLIIGDCESLISLPQSMKYLTALEILAIGNCENLNLTLEEKGKDDKHLAQFNLQKLILAKLPKLVDFPEWLLQGSSNTLQFLKLESCEYLKELPVCIQNIMSLQQLEIEDCNELSERCEPGKGEDWFKIAHIPKIVWSKIAHIPKIVINGSDIDSSDD*
>Manes.09G025646.1
MADSFLLSIAESVLGKLGSLTLEEFFLAWGLESDLEKIKENLKVIKAVLSDAEQQLSQNPRIEIWLENLKQVLYDAEDVVDEFKCEALRRKVVKSGNTTRKVRRFLSSSNPLAFRFRMGHKLKQIRERVDEIAALKSKFSLTERIFDRPVIHREREMTHSFVYASDVIGRDQARDTIMETLVQSSDGENVSIIPIVGIGGLGKTTLAKLVYNDPRVANHFELTLWVCVSDVFELDKVIIKILTCADPGKKFMDMGIEQLQRSLREALNGRKYLFILDDVWSEDPRKWLELKTLLMGGANGSKIVVTTRSSRVAEIMGTVSPQNLSLLPHRDCLSLFFKCAFKEYEVQQNPNLTTIGEEIVRKCKGVPLAVITLGSLLYSVTDEREWEFIRDSKIWELKQKENDILPALRLSYEHLPSYLKRCFAYCSIFPKDYQLDDIELVYLWMANGLVQSSNENQELEDVGFRYFKELCSRCFFQDFSEEFGNVKCKMHDLIHDLALSITQNECSMFLDSTQQIAKSVRHVSFPHPESLPKDVPKSLQNLECMRTICFINERRERISSEMFIKTCCSRFQYLRVLDLSYSSFEELPASIGNLKHLKYLSLWRHFNIKRLPNSICKLQSLQTLLLCRCWNLQELPKDIRSMINLRFLWITTEQKYFPTGGIGCLKSLRFLFITECGNLEYLFEDMQGLKKLRRLVIFGCESLISLPQSIKCLATLDTICIDDCENLDLRMKEGEETQFSLQRLELRRLPKIVDFPEWLIRRSTNSLKVLKVQECNNLKELPNCLQNMASHPEVRIIRCPKLNNNPLQKAEEAGRSTSLS*
>Manes.18G117100.1
MASVAVDHVIGTIMSALQEEATLLVDIKDELEEISKELVSMRSFLQDAERNKVMSKGEETWVAEVRDTAHQIEDLIDDYMYDMYRKQYSTGARRIFLTLKSLLEKLRIASKLRQINKNIIGMDERRKRFENDHIEGFNDHCHLTLYPRDSAVFMKEDDVVGFVDESRLLKTWLVDGEKHLNLLSVVGMGGSGKTTLVAKTCNNETAKSYFDCYAWVTVSQTYARDDLLRKLIKECHESGKARVPNDLGTKDFKDLVEYLIGYLKHKKYLVILDDVWDISLWENIKASLPNNEFGSRIIFTTRNEDVGSFSSNVRSHMLTIKPLKNEEAWDLFCKKAFFSNPDKSCPEELKPLALELVGKCDGLPLAIVALGGVMSSKKSTREWSSVWDNLNWQLNNNPRLEIVKSILLLSFNYLPSPLKYCFLYCCLFPEDYKIRRQRLIRLWIAEGFIQNVDRTTPNEVAERYFMELTLRSMLQVESRNARGRPKACKMHDFLREIGISMLEREKFGVVYDEKVKINKCQLHQARRLSIQTTNWDLQSFDNMTRLHSLLVFVDSSVSFSNTSSPNLKLMRSLDLENVAINSLPEVLGTLFNLRYLNLRGTQVEKLPKSIGKLRNLESLDITNTNVKELPSEVAELQNLYHLIMRSKGITNNLERFFVFQWSASTI*
>Manes.18G111500.2
MASSSGSSTPQSKYEVFLSFRGEDTRDNFTSHLYSALCRKQIKTFIDNELHRGEEISPTLLKFIEESMVSVIIFSENYADSPWCLDELVKILECRKVADQVVLPVFYRVNPMDVAEQKGAFGDAFVKLEEGFKESIHKVQKWRAALNEAASLSGWDSLVIRPESKLIEEIVLDILKKLNYKSSCDFRGLVGIYSRIQRIESLLGIGSMDICILGIWGMGGIGKTTIAGAVFDKISRQFDGYYFLANVREQSGKYGLYQLQRQLFLKVLGEENLDIDAYDIGTSFIRRRLQRMKVLVVLDDVDNFRQIEFLAGEREWYGPGSKIIITTRDKDVLKSVVNEVYEVEGLDYHEALQLFNLNAFRQDQLRQDQLKLSETIISYANGNPLALKVLGSFLHRRGTQEWKSALHKLERNLNLEIQNILRISYDGLDLEEKDVFLDIACFFKGEDKDFAERILNGCGFSFDIVTSVLIDKSLVTISNNKLEMHNLLQRMGWEIVRQESIKEPGKRSRLWTAEDVFHILKKNTGTETIEGIFFDMSKMGDILLNPKAFSRMDNLRLLKFYDSSTFYWLNSRVYLRQSPEFLPDKLSYLQWDACPLRSLPLNFCAEELVELKMPYSQVESLWEGNQNLEKLNSIDLSHSRNFIRLPDLSQALNLECINLEGCISLLQVPSSIKCFKKLTVLNLKNCRELTSIPSCIYLQSLHRLNLSGCSKLKNLPEISRCVEELSLDGTAIEELPASIEHLSELYFWSMRNCKLLKGLPSNICSMKYLTSLLISGCLKLESIPVSIRKLSQLQKLDISSCERLTSLPELPPNLRLLNAKGCISLETISSSVTLFKEKMLPKCPNNQRYCYINCPRLNQNSLHIIEDDSQWRIQHTAAAAVRDYYQGLHSLPSICFTYPANEIPNWFGCRKKGSHITIKLPSNWRNPKFLGFAVCAVVECTGSADVSDIYVVCKCNLTTNHGDHHVVSCTLRGLANTSDELGPCFVRSNHVFVGYDFSLYLRAIEENGPEKSCYYSEATFTFYSRKEYGHSYTLRVIGACGVHLLYAQDEGAQISAVDQPRHGQSQQPRHGQGHVSS*
>Manes.18G105800.1
MNLAESVVSTALLTLSDLLIQEATFLDGVKEEVIGMQLELRRMQSFLKDADSRQDEDETIRNWVSEIREAAYDVEDIIEEFALKVALRRRSGVVNVVKRYATIAKESVELHRVGSEIQIIKSRISDLTKSLETFPIQPRESFGSSLPGGRQQQQQHLRRSYSHIVEDDIVGLEDDVKILVEQLVCSEKTVVSLHGMGGLGKTTLAKKIYHNSEVRDHFEAFAWAYISQQCQTRDIWEGILFKLINPTKEQREEISNLRDDELARKLYQVQQEKKCLVILDDIWTVGTWNKLRPAFPCGTGNFLSKILLTTRIRDVALYPDPTCFLHQPRHLNDEESWELFKRKAFLGINYPGFIIRAKMEELGREMVGKCTGLPLAIIVLGGVLAKKTTIYGWDTVRRNIVSHLMKGGGHEQLFGVSEVLALSYHELPYQLKPCFLHLAHFPEDYEIPTKKLIRMWVAEGFISCTDNEEMEEIMEDVAQCYLDELVERCMVQVVERGSTGRIRTCRMHDLMRDLCLSKAKLENFLEIYQLRSKDHSGYSSPSSMVCETRSVGRLRRLAIFVDGDLKKFIPSRYRRNSHVRSLLYFHEKACHVDKWGSIKSVFNNFKLLRILDLEGIQSHDGKLPKEIGKLIHLRFLSLRDTDIGELPLTIGNLMYLQTLDILTWNSTVQIPNVIWKMQKLRHLYLPESCGDDSDKWQLATLCNLQTLVNFPAEKCYIKDLLSLTNLKKLVIDDPKFGLIFKSRGATFNRLESLSFVSNEDSTAIQVITQCPNLYKLHVEGQIEKLPECHQFSSNLAKLNLQGSKLMEDPMVTLEKLPNLRILRLQMDSFLGTAMVCSDKGFPQLKCLFLCDLPNLEDWKVEEGAMLNLCHLLISNCTTMKMVPDGLRFLTSLQKLEIRSMLKAFKTRLEVGGEDYYKIQHVTSAVFRYCDY*
>Manes.18G144600.1
MGKETTIKKGVDQAEKEERRRRRTEKETRGWSTNRYNQKIIEEITKAGIGKMRQASSSSSSAKNFVGMSSRLVEMSMHLDMAKSGDVLFVGICGMAGIGKTTIARLVYEQLSSQFEGSSFLANVREVGEKYGLVPLQKQLLTEILIDRDISIWDAHSGADEVRSGLHGKKVLVVLDDVCHLDQLKLLAGMHDWFGNGSRVIITSRDENLLKCHGVDKIYRVEGLNHDEALNLFCLKAFRCDNPVDDYVELSNQFVNYCNGLPLALDVLGSFMFGKSVNEWRSALDRLKEVPNQQILDKLYISFNGLEENEKKIFLDIACFFNGEDKDYVMKVLECCGFYPDVGIRVLINKSLITISRERIWMHDLLQEMGQEIVRQESIEEPGKRSRLWLYKDVYHVLSNDKGTEQIEGIVLECKEEEEPLSAKAFMKMERLRLLKLRNLRLSQSLQYLSNKLRYLEWDGYPFKYFPSTFQPDKLIELHMRCGNMEKLWEGIKPLKMLKVIDLSFSVNLMKTIDFKEAPYLEKLHLQGCTRLIEVHPSIGDLKRLGLLNLKDCKSLTRLPESICELKSLKFLNLNGCSKLEKLPERLREMTCLEKLNLGGITTRQLASSRLWDFFLLSRFLPRKDTNPLVVMLPSLLLLPSLRSLDLSYCNLVEGALPNDLGCFPSLRTLNLSGNDFVSIPSSISQLSNLEDFRFANCKRLQSFPNLPSSILYLSMDGCTAVETLAPRNISRQFELENLCSVACERLQSMPDLSSCILYLIVDGLTAQETIPNPFGTRITRPSSLTFLNYLKLIEVQCENIMPFARLTSYLHYLLRHSSQGLFNPISHISICLVGSEIPGWFNYQSPGASLEMQLPPYWGTNKWMGFAFCIVFEFLGPLSDSSTIICDLKACIAPDEDLFLGRSTVQISKEMSITLDQLWFNYIPRSSLTCLDMWESCNHLKVTFSSDQLRVKHCGFRAIYGKDVDELVLCSNPFEISGLPCNHNVESKRSSREESNESGNLTNSFSSKRLRMIVDSDTETQGQKGLEE*
>Manes.18G107900.4
MSSTSYMDFVGIDSRIERVESLLCIGSLDVRIVGIWGMGGIGKTTIAKAVFKRNLAQFESYHFFANVREESEKHGSLHLQSELLSKICGKGNFNRRTPNFGFTYATSRLSRKKALIVLDDVNSSMQLQELLVDSRHLFGQGSKIIVTSRDRQVLKNGVDEIYEVERLDHDEALQLFSVNAFNQNHPFQEFMQLSKSVIYYAKGNPLALKVLGCFLCEKRKQEWEIALNELRRTSNVGIKNILRLSYDGLETEDKEIFLDIACFFKGEDVYFVEKILDGCGFYVDLGINVLIDKSLITISNNKLWMHEMLQEMGWEIVQEESIEEPGNRSRLWHHEDVYHVLTKNSGTQAVEGIALDLSQTRELHLTSKTFKKMYNLRLLKFHASDFEDFCKVHFPDEGLTFHSNKLRYLHWYMYPSKSLPSNFCPENLVELSLPRSNVEQLWEGVQDLVKLKRIDLSYSEYLIRIPDLSNAKELESLNLKWCSNLVEGPSSIQKLNKLEYLNLESCKNLSCLPSTIASTLVKTFNLVGCSNLKKFPEIAGNVEELFLNNTGLEVVPSSIGCLTKLVSLYLTSCKKLRSLPSDICKLKCLRMLNLCGCSNLDSFPEIWEPMEGLKYLYLANCRKLSCLPNSIGNLKNLTELDLKGTMIKELPSSIEHLTGLDQLDLQKCKNVGSLPDGICNLKSLRNLNLYGSPNLDKLPENLCNLESLEELDISGSAIKQLPSSIIQLKNLAKLLFRVQDSAGLLQIPTALDRLSSLNMLVLSGNNFETLPASIELLPHLCTLDVAYCRRLRSLPELPGSLEFLYAQECTSLETVLNSKHFSEIDYMHESRNFKRFAFTNCIKMDQKTCRSILIDTEKRIQVVAAASDQLYNEMGSVKIHLPGSEIPLWFHNQNMGSSVSTQLHSRCSQLRGIALCVVLEFEDCYADRGLIVRCKCHFKPNNGGCSDLNFNLDNWLEWYYKSTPFKSDHLFVWDDPCFEANIVDEDWFGKYSEASFEFFPLDFEENLLQDCKVKKCGVHLLLHERIASRNYNSDEEEEPFPKRLKCLQD*
>Manes.18G115300.1
MASSFTARKWKYDVFLSFRGEDTRDNFTSHLYDALSCKKIKTFIDNDLERGQEITRVILRTIEESMISIIIFSKTYASSPWCLDEMVKILECREVHGQTVLPIFYHVDPSDVEGQSGSFGDAFIELEKNFKEKMERMTKWRADLMKVSRISGWDSRVIRPEAKLVKEVVEHILRKLDHAFSGDLKGLIGIHSHIRQIKNLLCIGLPNVRIVGIWGMAGIGKTTIARAFFNTISNQFEACTFLENVNEESKQFEGLRRLREKLLSELLEEENRHIVTSNIESVSVKDRIRHKRVLLVLDDLNDVDQLEALIGGCDFALGSRVIVTSRDRQVLKNGVDEIYEVEGLNDDEALQLFSSNAFKKSYPTFDRLELSNRVVNYAQGNPLALKVLGSFLFDRRREDWENTLDKLGRIPQAKVFHLLRTCFDTLDDDEKNIFLDIACFFKGQQIDFVRRVLDGCGFSAGIGITVLLDKSLITILDNKLGMHKLLQEMAHEIVRQESVKELGKRSRLWRACDVYQVLTKNLGTENVEGIWLDTSKMREMDVSSRAFVRMDNLRLLKIYNSRVRNNCKLHLPRGLKFLSDELRYIHWDGYPLSSMPSNFQVENLVELNLAYSKVKQLWTGVQNLASLKDINLSNSEHLNTFPDLSLAKNLERVNFEFCTSLVEVPSSIQFLEKLTDLNMRCCTCLESFPTGINLRSLKTLYLSGCSNLRKCPEIGKNIVYLNLNETAIEELPESIGHLSDLIALNLKDCKQIRHLPRSMRLLKSLVIIDLSGCSNIIRFPDFATRIEFLYLGETAIEELPSSIGCLSRLSRLDLTNCKRLKNLPSTIFKLASLENLIISGCSSITEIPEMSSNIRKLFIDGTSIEEIPSSIECCFDLVELNLQNCTRFRILPSGICRLKSLQKLNLSGCSMFENFPEVLEVMGSLRYLYLDGTAIQELPSPIENLKGLTCLELRNCRNLQGLLEGISGVKNFSRLPERWVDIQYLRKLNVNNCSLSHVPYCIGCLSSLEALDLSGNPFTYMPESISKLFELQYLGLRNCQQLISIPDLPPQLTKLDAHFCVSLRSVSLHSNGAEGNIFDFHFTNCDKLTSVARHNIMAYALRKIELYSKKLHCQMPSVLAGESSFCIPGRKIPKWICHQSEGFSTTVRLPSQWSNGEFLGFILCAVIAFNDSNIDNGFQVKCEYHFKDEHGNCSNLHGHISGWYGRRYLWNYREIQNGGVYPMFFGYDPCVDVKKNAQFPKHTQLLVEFHPEDMDGHPLHCCKVVNCGVRILYAEEERLCRCSSLHQQIKEALSKTRDEICSYEDQNLWESFLEHKKTKVVGTSCKMYQCLLCESHDFGCFDVVDEQDIDTLASL*
>Manes.18G102766.1
MAESAVTFLIEKLASLLHEEVEVLRGVRGELDHIRSELEQMQSFLRTADAIEASNPEVNKWVKQLRDVVYEIEDTLDEFMLRLGHDHGDKFYSTLHKITCYIKHMKARYQLASEVKAIKSRISIVFKSYQSYGDRSNILGSRLSSMAADNTCFDRRGDALLLEEDELVGIDNPKSQLINWLVDDDQWLKVVTVLGMGGLGKTTLVKKVYDDAEVKKHFDSHAWINVSQSFKIEELLKDMIYQLFDGVNKQAPQGMETMNSHRLKTTIKEFLQQSRYLFVLDDVWSRNAWDAIKHALPNNHQGSRVLLTTRSRDVAYAAGIEAKGEVYSLKPLSPEESWTLFCRKTFQQNSSPPHLEAVSRHIVQRCGGLPLAISAISGILAMKDWSRIDEWEKLARNLGAEIRGNDILQSMEKILLLGYNDLPYYLKSCFLYLSIFPEDHPIECMRLIRLWIAEGYVKEVAGKTQEEVAEAYLNELLTRSLIQVAGTTSDGRVYSCCIHGLVREIILLKSRDQNFMTVTSEQNEIWPEKVRCLSIHKSLENVKEGRDITKLRSLLIFGVEDSLSTTSIPLLFDGDMRLLTVLDMRSTSLEMIPDGIFKLIHLKYLSLRDTKVKNLPSSIGKLRNLETLDLKRTGIDELPPEISKLQKLRHILVYRYETEPYIPYHYLNGFKAPLEIVRLQSLQKLCFVESNENNGMLVELARLQQLKRLGITKLRKEDGPALCSSIENLKNLRSLNVHSLEEEEIIDMQHLSSTPKFLQRLYLHGRLEELPYWISSLHSLVKLYLRCSHLKDNLCESLGDLPNLVELQLRQAYDGQALSFKAGSFQRLNILFLEELEELRCLHVEEGAMPLLRELTISRCQLLEEGPSCIEHLKNLKTIKFFDMPDELNKMIMLEKQGTNLSHFPQVYFIRWKNTHWERSILSVGKVPKKTASKKEKMAEGATLAFVLDKLYSIFQVGVHHFSGVHEDVKFIRRKLDEIWAFHRAAATGERMDPELQKFVGKLRDVLHCTEDVLNQLPVHAANNNGCGFHSFLLKIYTSFKKQNVYHQNAANIHRIKLEIDTILDQLPKYDISKKGKGSSSTSAAETWIDQREQALLLEEQELVGIENHREQLITWLADGDSKLKIIAICGMGGLGKTTLAKKVYDDSRVKKHFHFHVWITVSESFKITDLLKDMMQQLYAEFKQPVPQEVETMKSTKLKEVVKNFLRQGSYILVLDDVWSLGAWNSIKSVLPRGNGGRVMLTTRDAAVSSTSSKEFNGHNFELKPLSAKESEELFNKRTFKKEICPPYLQKVSQSILEKCEGLPLAIIAISGLLFTKNKSLPDEWEMVDRSLGAELRDNNEIEFMKEILFLSYEKLPYIVKSCFLYFSIFPEGHPIECMRLIRLWVAERFAEVMEERTAEEVAQGYLKMLLDRNLIQVAKRTSDGRVKTCRVHDILHKISILKSKDQNFSAVAKQQDEVWPETVRRLSIHNTMQNIKQIKTFSQLRSLFMFGLTDSLSSMHTSFPESFGMLNVLDLQGAPLEIFPAEIVKLSLLRYLSLKNTMVGIIPPSIGKLRNLQTLDLKHSYVSKLPITILKLKKLHHLLVYRYEFEPYAHFNYKYGFEAPAKIGELKNLQKLCFIEANKESHIIMTELGKLKELRRLGITKLRREDGKVLCSSIQKLSKLRALSITAVKEEEIIDLQCQFSPPQHLQRLYLTGRLEKLPEWITMVNRLVKLFLKGSRLKQDPFTDLQHLPNLIHLELLQAFDGEIVSFATGGFQKLKILGLDKFNDLKSIHVEKGAMPRLEKLIIQRCNSLRKVPSGIEHLTKLKVLEFFEMPDELIRTLSPNEQGEDFSRVAHIPQVNSSYWRGGGVWDIRPLQMYSEGESSSSHEIAKNSHEPLNCWK*
>Manes.18G125400.1
MASNSSSKSSYDVFLSFRGADTRPNFTSHLYAALNRKNITTFIDDSLERGEDISLTLLKVIEESKISVIIFSENYASSRWCLDELLKILECMKTMGQFVIPIFYHVDPSDVRNQTGNFGEAFAKRKERCKELSIDRVERWSNALREAANLSGWDSSNYRLESELSEEVADQILKKLYPISFSASTGLVGIDLNVKKIISLLCINPTNVQVIGIWGMGGIGKTTIAEVLVSQIFNQFDCFCFLRNVREESEKIGLLGLRSRFFSELSGVEIKIEMLHVLPTFIKDSLKRKKVLVVLDDVNDAEQLDALAVHDDDCFGLGSRIILISRDKQVLSSVDEVYEVKGLDDSDALQLLSMKAFKQKHPPMKYIELSERVQTYCKGVPLALKVLGSYLCKRTPEEWETALNKLKRFPDCNIMKVLKISYDDLDPIEKSIFLDIACFFKGYNKIWVEEILNGFDFPSHWGIIRLMDMCLITIVNNKLEMHDLIVEMGQDIARRKGNRLWNSKDICHILATANKANKAVEGLFLDMSETERVYLNPAVFSRIPNLRLLKFYWSFPWFKKEGSSFIIEHGPSKHIKSLPNKLSLLHWEEYPFKSLPLDRSLENLVHLIMPESKAEELWNGSKSLPKLKSLDLSRSVHLKKLPDFSLMTNLESIKFICCESLIEIPTSIQCLGRLNSLYLSSCKELRSLPSLKQLKFLKNLNLFYCCNLKIFPQIPRGIEEFEVRYSGLEEWSQSILFLDNLNLLRTGHFINLRSVPRIKNYNNNCFLDLIGYLNLITLPEIIGNVESLIFDGTLMEELPSSIGCHSSLVELSLVGCERLKSLPSSICKLELLKRLRLNGCSNLEELPPLYGLCSLRELYLNGTALVESPPDSFSLPLLRRLSLNNCKRLQTAVSASYIPPIKYPEGSWEDYRYVFNFCNCVNLDQTARSNIMADALRKFEELAIAINIFKEVDKEIAYFIVSLAGSKIPEWLSYESSGNSVATSLPPGCFNDMFLDFVFCAILEFEAPVVVGTLHHLYLECESSFRNSNGNKIANFGIYICDLETEYESEHVFFWYGGHHRSPLDLNDWLKQNCYHVNEASFNFEAEAICWDSNSMKRVKVKVKKCGFQLIYAKDEVNWCNRHVCGATNPDILGQLKETNSKNKRSSKGYYCSNKTSVIADGRSSYQEVETHPKRLRQNFSMENYSSNNQDKV*
>Manes.18G112201.1
MVSSSALAFSSISYDVFLSFRGIDTRPNFTSHLHAALCRKHITTFIDDNLERGVSISPTLLKAIEESKISVVIFSENYASSRWCLDELVKIINCKKTMGRTVLPIFYHVDPSDVRKQTGKFGEAFEKVKEKVDHSLDIVGNWSTALIDAANLSGWDSCNYRSESKLIDKVVNQITKKLYPVSFSACDDLVGIDAHINLIESLLCIEKADVRFIGIWGMPGIGKTTIAEALFSRISDQFDACYFQSSIRENAEKHELLHLRKNIFSKLVGDEDLSIQMLHVLPTIVLDTLRRKKVFIILDDVSDSEHLEALAGDHGWFGSGSRVLVTSRDKKVLLGGVDQIYKVEGLNYWDALQLLSVKAFKQEHPPKELIQLAKMVVNYAKGVPLALKVLGSHLYKRSPEEWESVVKNLKKFPHSKIQKILQISYETLEQTEKAIFLDVACFFKGYDKDWVEDLLDGCDLSPSLGIIRLVEKCLIIIVNNKLEMHDLIQEMGQHIARHTGSRLWNFTEICDILTTKKVNKAVEGIFLDMSKLGKTRLNPANFSRMPNLRLLKCFRSSNKVSSFMLKKNHLQHLPNKLSLLHWEEYPCRSMPPYFFMENLVLLNLEDSKVERLWNGDKCPKKLKSLCLSGCKKLTKLPNLSSATNLEQMDLKGCMSLLEIPSSIQFLYKLACLNLCGCKKLRSLPSLLQLKNLKSLDLSYCINLKIISEIPSCIEELTLIECGMEEWSASIQSLDNLKNLPLGMCKNLRTLPSSFHLNCKIRELDCFRCSNLNKFPNVTGNLKKIVLEETAIEDLPSTVGGLSSLIELQLGNCNRLQSLPDSICELKCLERLLLWGCSKLGRLPPLYGLWSLTDLYLDDSAVSEIPGDIVSLSSLRLLSLNNCTRLRFLPELPERARVLQAFNCTSLKTAKLPLSFALVQNPNEVGNILANARLRIEELATSRNISGFRELSGGLLVGLPGREIPEWFSFENPGSSLAIVLPPCCVNALYISFAFCVVLEFEVPLSMNKFDHLLLTCGSHLKNTDGNEMFLPFVAPEISHESMRMETTIESDHVFLWHNHYCSETRLIQKFSNVNELLMEFEFKAEHNMYSAGGARQLEVVKLKVKRCGVHLMYVSKDEEYQCSQSTIHSQHCLQYAATDSEFMQQEEDLKWVLKFFMILIWVFDFLASALPPSYIPHSFLSHPAIPLVQFQGLVKMASTSSSIVASKTTYDVFLSFRGPDTRKNITSHLYAGLLRNHITTFIDVSLDKGEEISVNLLKTIEESKISLIIFSENYASSRWCLDELVKIMECMKTMGRKVFSVFYDVDPSNVRNQTGNFGDAFGEVKERFKDSFDRVQRWSSALTEAANLSGWDLSKYRHESELCDAVVNEIKKKLYPMSFTVSSQLVGIDSHIAEILSLLCIESTDVRFIGIWGMGGIGKTTIAEALTSQISDRFDACYFFSSVREKSSKHELVHLQKSLLSKLLLDEDLGIQMLHALPTFVIDRLRRKKVFVILDDVNESIQLDALAGDHDWFGPGSRLVVTSRDKEVLNYRCDKIYEVKGLKFSDALQLFSIKAFKQKHPLEDFMELSKRAVDYAKGVPLALKVLGSHLCKKSPKECEIVLRKLKQYPDGNILKIMRVSYDGLDQMEKDIFLDIACFFNRKRKCWVENILDGCDFPSSWGLIRLQEKCLITIVNNMLGMHDLIREMGQYIARQRCSRLWNPKDICHMLATNKGREAIEGIFLNVSNMEMMQLSHVAFSQMHNLRLLKLFRPRNWPENKALGSMFESSQTNHLSHLSNKLSLLHWDEYPYKSLPSNFSMHNLVELDMEGSRIEQLWDGDKYPQKLKRLNLSESVHLKRLPSLSLATELEWIILQGCESLLEIPSSIECLQKLAILNLHGCKKIRSLPNLTQLRSLVELWLSYCSNLKMLPEIPIGIELLDLEGCGLEELPLFLKDLNRCHLEIRNCKNLTSLPRCLHKCVWKLDLSGCSNLKNFPEIIGNVKELVLSQTAIEELPSSIKFLTSLVVLNMEKCERLKSISSGICELKRLKKLVLSGCTKLVKFPTLYGLCSLRELYLHDTALEEIPVDICELKCIEKLVLSGCAKLEKLPPLYGLCSLRELYLDDTALVELPTDICELKCLEKLVLSGCVKLEKLPPLYSLCSLTKLYLDGTALVEIPIDICELKCLEELVLSRCTKLEKLPPLYGLCSLRSLFLNDSALVEIPIDILSLSSLRTVCLKNCKRLQGLPELPFQLQNLNAINCTSLETAVSTSYIAPMEEHKDERRNHYRFNYCNCINLDQKSRGNILADVQLRIEERAMANTTRNRKEDFPNSSFGLPGSEIPEWFTYQNSGSSIDVLLPPSCFNSKFLGLAFCVVLQFRDTVVTLSHRLTFTCKCHFRNSEGKREVNIFAFLWPLETVPESDLLFLWDNCNSSSELNDWVKENCCNVNEASFEFKVTLDLLMGKEIVELKMERCGVQLLHAKDEPQHVAANPDSLEQVIETNINNKRSRENISQVDQSNIITAGAPVHEEEESHPKRVK*
>Manes.18G117800.1
MASFAVNHLIDMVRSALQNEASILGSVHDELNNLRLQLESMRSFLEDAERKQLDSEVERTWVANVRDVAYQVEDIIDEFMYYEHQQHSGGHFSQFLHQIIRAPKKLWVMHRIGIKLQKINNIIKVIPEWKHIYNVNIVEGMISKDLAHKWALDQRDSSRFIKEDDIVGIKDETRLLEESIMDGEMQQTLISVVGMGGSGKTTLIAKTYNNERVKCHFHCYAWVTISQTYTRDEVFRSLIREFHQSRKEQQPPDLSSKGHAELVTILGSYLDSKKYLLVLDDVWDTNLWQVIKVALPDDHIGSRIMLTTRNESVGSFSFGVRSHILQIKPLKESETWHLFCIKAFSSYPDEPCPRDLEPLGLELLGRCRGLPLAVVALGGLMSSKKSITEWRSVCNNLNWQLNNNNMLEVVKSILLLSFNDLPSPLKHCFLYCCLFPEDYVIRRKRLIRLWIAEGFIQQVNRVTLAEVAESYLMELISRNMLQVVLRNESGRPKACKMHDILRELALSISERENFCIVYNGQVVTEECKARRLSIQIANVDSKSYRGMSQLRSLFVFVKHSVCFPSTLLSKFKLLRVLDLEDARIEKLPDVIEVLFNLRHLNLKGTLVAELPQCIGKLRNLETLNIRDTQIKELPKGVAELQNLQNLIMYHYNRGPDHHFRYVRGTRAPFKINKLKKLQVMSFVEAEGDLIRQLGSMNQLTRMGISNLGAKDEMVLCTSIQNLKLLRYLFLMVSDEAEVLRVDALKTPPPQLQKLILVGKLERVPCWFDSLKYLTCMYLHWSRLKEDLLPHIAALPCLGNLDLDNAFAGKELHFSGGFPKLRSLWLSNFPQLRLITIEEGAMPNIQLLCLASCKALNALPRGMEFLTNLRTLLLSGSSRLVDSINDKESEDHSKVQHIRNIEIL*
>Manes.18G116800.2
MASVVVDHVIGTIMTALQEEATLLVGIKDELEEISKELVSMRSFLQDAERNKVMSKGEETWVAEVRDTAHQIEDLVSDTADLIDEYMYYMYRKQYSTGTHRIFLTPKSLLEERRIASKLRQINKNIIGMDERRKRFGNDHVEGSNDHCDLTLYPRDSAVFMKEDDVVGFVDESRLLKTWLIDGEKHLTLISVVGMGGSGKTTLVAKPCNNESAKSYFDCYAWVTVSQTYARDDLLRKLIKECHESRKARVPNDLGTKDFKDLVEYLIGYLKHKKYLVILDDVWDISLWENIKASLPNNYLMLIIKPLKNEEPWDLFCKKAFFSNPDKSCPEELKPLALELVGKCDGLPLAIVALGGVMSSKKSTREWSSVWDNLNWQLNNNPRLEIVKSILLLSFNYLPSPLKYCFLYCCLFPEDYKIRRERLIRLWIAEGFIQNVDRTTPNEVAERYFMELTLRSMLQVGSRNACGRPRACQIHDLLREIGISMLEREKFGVVYDGKIKIKECQLHQGRRLSIQTTNGDLQSYGNMRRLRSLLVFVDSSVYFSNTSLPNLKLMRSLDLENVAINTLPEGLGTLFNLRYLNLRGTQVEKLPKSIGKLRNLESLDITNTNVKELPSEVAELQNLYHLIMWNKRIANDLGDFLYFNGVQVPFKISKLKKLQVLYYIEAKGDIIRQLGSMTQLRRMGISNLREADEHDLCSSILNLKLIRTLRLCVNNEAEFLRVDALETPPPQLQKLGLHGKLERVPHWFCSLQNLTSLGLLGSRLEEDPLPHVAALPNLGRVTLINSFVGENLHFYSGFAKLKELYLFKFRQLKGIIIEKGAMPDIQKLWIDSCFGLDAVPRGIEFLTNLQIMWLTNFSSSLIDLKSIDRSKL*
>Manes.18G116600.6
MASVAVDHVIGTIMSALQEEATLLVGIKDELEEISKELVSMRSFLQDAERNKVMSKGEETWVAEVRDTAHQIEDLIDEYMYYMYRKQYSTVAHRIFLTPKSLLEKRRIASKLQQINKNIIGMDERRKRFGNDHVEGSNAHCDLTLYPRDSAVFMKEDDVVGFVDESRLLKTWLIDGEKHLTLISVVGMGGSGKTTLVAKTCNNETAKSYFDCYAWVTVSQTYARDDLLRKLIKECHESGKARVPNDLGTKDFKDLVEYLIGYLKHKKYLVILDDVWDISLWENIKASLPNNEFGSRIIFTTRNEDVGSFSSNVRSHMLTIKPLKNEEAWDLFCKKAFFSNPDKSCPEELKPLALELVGKCDGLPLAIVALGGVMSSKKSTSEWSSVWDNLNWQLNSNPRLEIVKSILLLSFNYLPSPLKYCFLYCCLFPEDYKIRRQRLIRLWIAEGFIQNVDRTTPNEVAESYFMELTLRSMLQVGSRNACGRPRACQMHDLLREIGISMLEREKFGVVYDGKIKIKECQLHQARRLSIQTTNGDLQSYGNMRRLRSLLVFVDSSVSFSSTSLPNLKLMRSLDLENVAINILPEGLGTLLNLRYLNLRGTQVQKLPKSIGKLRNLESLDITNTKVKELPSEVAELQNLYHLIMWSKGIANNLGDFLYLNGLQVPFKISKLKKLQVLYYIEAKGDIIRQLGSMTQLRRMGISNLREADEHDLCSSILNLKLIRTLRLYVNNEAEFLRMDALETPPPQLQKLGLHGKLERVPHWFCSLQNLTSLGLLGSSLEEDQLPHVAALPNLGRVTLINSFVGENLHFYSGFAKLKELYLFKFRQLKGIIIEKGAMPDIQKLWIDSCFALDAVPRGIEFLTNLQTMWLTNFSSSLIDMKSIDRSKLQHIPNVNIIDTIGRVLFLNSDSSGGNGSRDGESFVLSQYLQVCHFFK*
>Manes.18G140100.2
MVSMAVDHVIETIVSALQKEATLLVGIKYELDEIRKELVSMKSFLQDAARKQVMSKGEETWVAEVRDIAHQIEDLIDEYMYYVYRKQYSTVVHRIFRTPKSLLEKHKIASKLRQINKNIIGMDERRKRFGNDRIEGSNDHYDSPLYPRDLAVFVKEDDVVGFVDESRLLKTWLMDNKKHQTLIAVVGMGGSGKTTIIAKTYNNETVKSYFDCYAWITVSQTYTRDDLLRKLIKECHGSRKEQVPNDLCSKGFKDLVEFLMGYLKHKAYLVVLDDVWDISLWENIKASLPNNQFGSRIIFTTRNADVGSFSSDVRTHKLTINPLKKEEAWDLFCMKAFLHYPDKSCPKELKPLALELVKKCDGLPLAIVALGGLMCSKKSTSEWSSVRDNLNWQLNNNPRLEIVKSILLLSFNYLPSPLEYCFLYCCLFPEDYKVRRKRVIRLWIAEGFVQNVERATPLEVAESYFMELTLRSMLQVESRNACGRPNACKMHDLLREIGISILEREKFGVVYDGKVKINEYQLHQARRISIQTNDGDLQLSGNMSYLRSLLVFVDCSVSFSKTSLSNLKLMRSLDLENVAIDVLPEELGTLFNLRYLNLRGTQVAKLPKSIRKLGNLESLDIRETNVKELPSEVAELQNLYHLTMLSKKIANTDFGDFLLCSGVQVPFEISKLKKLQVLYYIEAKSNIIRQLRSMTQLRRMGISNLREADEHDLCSSIQNLKLLRTLRLCVNNEAEFLPMDALETPPPQLQNLSLGGKLKRVPHWFHSLQNLTVLWLHWSRLKEDLLPQVAALPNLGCLYLINSFVGESLHFYSGFDKLKELLLVNFPQLKGIIIEKGVMPDIQKLWIDSCFALNAVPQGIEFLINLQTLWLSNFSSRLIDVESIDHSKLQHIPNVKIMEHRGELPQTQTHKILIKESLCPYSNNLK*
>Manes.18G114900.3
MASSSMTRKRKCDVLLSFKGEETHGNSIMTSSSVTQKRKYDVFLSFRGEDTRDNFTSHLYDALCHKKIKTFIDNDLERGEEIAPALLRTIEESTVSLIIFSKNYASSPWCLDEMVKILECKEMYGQTVLPIFYHVNPSDVRGQSGSFADAFIELEKNFKDKMERIPRWRADLMKAANLSGLVSRVIRPEAKLVKEIVKDVLRKLNHASSGDSKGLIGIDSHIRQIENLLRIGLRNVLIVGIWGMAGIGKTTIARAIFNTLSNQFEACIFLENIKEEAEQLKGLGHLRNLESVSTKDRICCKRVLLVLDDLNDVDQLEVLIEKRDFAFGSRVIVTSRDRQVLKNGVDEIYEVEGFNDDEALQLFSLNAFKKSYPPSDWLELSNKVVNYAQGNPLALKVVGSFLFDRRREDWESALDKLGRIPQPKILHVLRISFDALDDEEKNIFLDIACFFKGQQKEFVKRILDGDGFSAGIGISVLVDKCLITIQRNKLGMHNLLQEFAHEIVRQESVKELGKRSRLWNPTDVSQVLTKNLGSENVEGIFLDTAKIGEMNLSSKAFKRMYNLRLLQIYNSRFANNRKVHLPCGLEFLSDELRYLYWDLYPLNSLPSNFQGENLVELHLPNSCIKQLWTGVQNLVSLKEINLRNSVHLTTLPDLSQAKNLERVNFDYCTSLVEVPSSIRFLDKLTVLNMRRCTSIVSLPSGFKLRLLETLNLSGCTNLRKFPEISENIMYLNLNGTAIEQLPESIGCLNRLVALNMKDCNRLWYLPESLRLLKFLEITDFSGCISITNFPDISTNIRSLYLSETAIEELPSTIGCLSKLSCLDLKNCRSLRNIPCTISELASLETLIVSGCSNITKFPEVSKSIKKLFFDGTAIEEIASSIQYCFNLVELSLQNCKRFRTLPNCICKLKSLQKLNLSGCSIFENFPEILEMMRSLRYLHLDGTAIKNLPSPIKNLEGLSILELRNCRGIQGLPALISVVHNSGSHLQYLRKLCLTGCSVFYMPDCIGRLFSLEALDLSENSFHHLPFTIGMLKELQYLGLRNCKRLLSIEALPPQLTKLDAYNCIALKEVSIDSTKVEGNIFEFLFTNCRNLDGPSKHSIITFALTNFQLFSKRLHSQVPFVRAGESGFCFPGSTIPKWFSHQNVGFSMTIQLPSDWAKSEFLGFSLCAVIDFNNQNTNDFGFQIKCRYHFRNDYGDCNDFHCHFGSWFDRNYWEGDVTEAAHTFFGYDPFVDVRKDDWFGKYNKLLLEFYPEDMNGDRILCSNVISCGVCMLYSQDQRSCQCSFIEQHVEEVRSKTGVQICSTGIDEVFMQVFKFSRFQLEMCEYRPFGCFDVIDQKELELFTSEFITDLQEKQKLQGLADQNSSDTGLIQRLLRDSSTSDVTDSRRAGPTTPRSYQHTRRRGIKWPSHKYWRVGTSVRMNLLNRNRYR*
>Manes.18G115500.4
MASSSIARKRKYDVFLSFRGEDTRDNFTSHLYDALSRKKIKTFIDNDLERGQEIAPVILRTIEESMFSVIIFSKNYASSPWCLDEMVKILECREVHGQAVLPIFYYVDPSDVEGQSGSFGDAFIELEKNFKDKMERMPKWRADLMKVSRISGWDSRVIRPEAKLVKEVVEHILRKLDHAFSGDLKGLIGIDSHIRQIKNLLCIGLPNVRIVGIWGMAGIGKTTIARAIFNTISNQFEACTFLENVNEESKQFEGLRRLREKILSELLEEENLHIVTSNIESVSVKERIRHKRVLLVLDDLNDVDQLEVLIGGCDFALGSRVIVTSRDRQVLKNGVDEIYEVEGLNDDEALQLFSSNAFKKSYPTFDRLELSNRVVNYAQGNPLALKVLGSFLFDRRREDWENTLDKLGRIPQPKVFHVLRTCFDTLDDDEKNIFLDIACFFKGQQIDFVRRVLDGCGFSAGIGITVLLDKSLITILDNNLGMHKLLQEMAHEIVRQESVKELGKRSRLWRACDVYQVLTKNLGTENVEGIWLDTSKIREVDVSSRAFVRMNNLRLLKIYNSRVRNNCKLHLPHGLEFLSDELRYIHWDGYPLSSMPSNFQVENLVELNLAYSKVKQLWTGVQNLVSLKDINLSNSEHLTTFPDLSLAKNLERVNFEFCTSLVEVPSSIQFLEKLSDLNMRCCTCLESFPTGINLRSLKTLYLSGCSNLRKCPEIGKNIVYLNLNETAIEELPESIGHLSDLIALNLKDCKRIRYLPRSMRLLKSLVIIDLSGCSNIIRFPDVATRIEYLYLGETAIEELPSSICCLSSLSRLDLTNCKRLKNLPSTIFKLASLENLIISGCSSITEIPEMSSNIRKLFLDGTSIEEIPSSIEFCFDLVELNLQNCTRFRILPSGICRLKSLQKLNLSGCSMFENFPEVLEVMGSLRYLYLDGTAIQELPSPIENLKGLTCLELRNCRNLQGLLEGISGVKNFSRLPERWVDIQYLRKLNVNNCSLSHVPYCIGCLSSLEALDLSGNPFTCMPESISKLIELQYLGLRNCQQLISIPDLPPQLTKLDAHFCVSLRSVSLHSKGAEGNIFDFHFTNCDELTSVARHNIMAYALRKIELYSKKLHCQMPSVLAGGSSFCIPGRKIPKWICHQSEGFSTTVRLPSQWSNGEFLGFILCAVIAFNDSNVDNGFQVKCEYHFKDEHGNCSNLHHHIGGWYGRRYLWNYREIQNRGLYPMFFGYDPCVDVKKNTQFPKYTQLLVEFHPEDMDGHPLHCCKVVNCGVRILYAEEDRLCRCSSLHQQIKEALSKTRDENCSYEDQIVWENFLEDKKTKVVGTSCKMYQCLLCESRDFGCFDVDDEQDIDTLASEQAASLMRNFRFRRQLFYDIKKIIIIKKWR*
>Manes.18G117600.1
MTSVAVDHVIGTIMSAFQEEATLLVGIKDELDEISKELVSMRSFLRDAERNKVMSKGEETWVAEVRDTAHQIEDLIDEYMYYMYRKQYSTVAHRIFLTPKSFLEKRRIASKLRQINKNIIGMDERRKRFGNDHVEVSNDHCDLTLYPRDSAVFMKEDDVVGFVDESRLLKTWLIDGEKHLTLISVVGMGGSGKTTLVAKTCNNETAKSYFDCYAWVTVSQTYARDDLLRKLIKEFHESRKARVPNDLGTKDFKDLVEYLIGYLKHKKYLVILDDVWDVSLWENIKASLPNNEFGSRIIFTTRNEDVGSFSSNVRNHMLTIKPLKNEEAWDLFCMKAFLSNPDKSCPEELKPLALELVRKCDGLPLAIVALGGVMSSKKSTSEWSSVWDNLNWQLNNNPRLEIVKSILLLSFNYLPSPLKYCFLYCCLFPEDYKIKRERLIRLWIAEGFIQNIDRTTPSEVAESYFMELTLRSMLQVESRNARGRPKACKMHDFLREIGISMLEREKFGVVYDEKVKINKCQLHQARRLSIQTTNEDLQLFDNMTRLRSLLVFVDSSVSFSNKWLPNLKLMRSLDLENVAINSLPEVLGTLFNLRYLNLRGTQVEKLPKSIGKLRNLESLDISNTNIKELPSEVAELQNLYHLIMWRKGIANNWGDFLLYNGVQVPFKSSKLKKLQVLYYIEAKGDIIRRLGSMIQLRRMGISNLREADEQDLCSSIHNLKLLRTLRLFMNNESEFLRMDALETPPLQLEKLTLGGKLERVPHWICSLQNLTELWLHWSRLKEDQLPHVAALPNLIHLCLVNSFTGEYLHFCSGFAKLKLFWLINFPQLTEIIIEKGVMPDIQFLWIDSCFALNSVPQGVEFLTNLQTLGLTKFSSSLIDVDSIDRSKLQHIPNVKII*
>Manes.18G108400.1
MAPSSSTFLSGSLCSSTYDVFLSFKNEDNHKNFVGQLCTRLSFAGVYAIRSDEKLEVLEPIEESRSFVVLLSENYVSSTQCLDELVKIIDCWETMGKMAVPIFYNVDPIDVRDQKGKVAEAFVKHEEDFREYMEKVQRWKDALTKVASICGWDSHQWEDKILIEQIARDISDKLIYASSGNAGDFVGMGSHIIEMERILCLESKAVHMVGIWGMGGIGKTTIARVIYDRICSKFEVHCFLANVKESFKEHGAASLLQKLLLEKRKINTWTFNANFNVIKRRLCHKKVLLVLDDVDDMKQLEALARESDWFGQGSRIIVTARDKHLLVTHGVKDIYEVQCLKTDQALQLFSQHAFKQNNPKIDYAELSKHFTSFATGLPLALKVLGSFLNDKTMVKWQSVQKELAMIPDLKIHDVLRVSFDGLDDTQRDVFLDIACFFSGENKEFVRDILEGCGFFPDIAFAVLEDKALITVAENNLLMHDLLQEMGHEIVKEESKDPGKRSRLWIPDDVFQVLTKNLGTKVVEGIVLNMSKIREMHLNSEAFAKMHSLRLLKFYSTSAKSISTVHLPDQGLHSLSNKLRLLHWECFPSKSLPSSFHAEKLVELSLVASNVEQLWTGMQDLVNLKRIDLSYSRYLTTIPDLSKAQNLERMELWTCQNLVELSSSVRCLNKLVYLNMSDCKNLRSLWGGINLKSLKALILTSCSNLTEFPEISGDVQFICFSGTAIEELPQSIGSLPTLANLSLKNCTRLKKLPSSIANLTSLSQLFLSGCLNITKIPDIPKNVECLDLSGTAIEEVPSTIFTLPRLSALNLSNCKRLKSYPDSMCGLGCLKTLSLAGCSELEGFHNLKSLPCLQSLDLSSCDLSDFPSNLSDLSSLEDLDLSKNNFQSLPASIKNLSKLKLLNLSHCNRLMCMLEIPPCIKILKACHCTSLEIVPRIKSLWEPNIDCWDFANCSTLNQTETNNLVEDAQAVILHMATASKQVHENKGHQIQFRFPGGEIPKWICNKDTGSSLTLMLSSNGRRLMGISFCVVISCEIRSAVRHVSCKCHLKAAKGGLDDHIFTSHYWLGNKEDMILDSDNIFLWFNSWETNSAKGDGQFNGYYQASFEFFASDHSKKIINMKNCGVHLLYSEDTNETLVSSANKNSTALSQLMMEDTNKKRGHLDDDCFTGSKSCESGRSSKRIRRCSA*
>Manes.S018300.1
MVLGIFISIFTEVIKEPIMEFVVVPIKRHTSYPFTYKSKVEKLHHEAGKLKNRTVKLQQAVEEATRKGEEIYERVNKWLIDAGKAIEEAEECIQGEEQAKKRCFVGLCPDLKTRYQLSKKAEKKALAIHELASEGDLDSISFRPPLQQIVAPSVYAREGLNSRELFLEKVMDALLDPDLNMIGVYGLGGVGKTTLAKQVHRKAVEENLFDVVAMVAVNQTPELRRIQSEIADILGLKFDVEEIPGRANRLYERLKKELEKEKKEKKELEKENKVLIILDDIWRKLDLNAVGIPFGDGFKGCKILLTSRRQDVLSREMGTQQEFKLDVLQDEEARSFFEITVAGAKDSELPPIAAEIAKKCAGLPLLLLTVATDLRNRELYAWNDKLKQLSEFDNEEIYSKVHAVLESSYNNLGSNEVKSFFLLCGLIRQSNIEIQSLLKYIMGLSLFKNISTVQEARNKVYSLIDSLKMQSLLLDGDMYGFIKIHDVVRDTALSIASREQHAFIDTSGKELMKFPNKDCTRISISYCDTENLPEGWECPKAEALLLFTEIFSLGIPHQFFKGIRNLEVVDFTGIHFLSLPSSLAFLSNLHTLCLHQCQLDDLAIIGDLKQLRVLSFANSYVVELPRQIEQLARLKVLDVSNCFKLKMIPANALSKLSELEELYMSNSFVEWEADGNNASLAELEKLSQLTTLEMQILDDKILPKHLFSNGRLQSFRILIGDNWDWDDNYKTSRMLKLKLKTSIHSGYGIKVLLRDTEDLCLDKVREAENLLYDIDGDGFPKLKHLRVQNNHAIQHIINGTKWAVCDAFPILESLILENLMKLEKIYHGRLTVGSFNKLKILQVRNCGRLTHLFSLSTAKSLLQLQKMEVRDCPKMETIVIDESENSYEVLKFNCLNFLNLENLPNLRSFHTKIKALPKIEEFLSEQESDAHLSLFSRMVSFPNLEHLGLYSVGCEKIWHDQLSATSSKLERLFVHGCHELKHLFTTSIVKRLLQLKTLYISFCSSMEEIILTEEFIEEEDERMNQILFPKLDELTLWNLPKLIRFCTGYQIEFQSLRNLDIDSCDALMCLVPSVPHTGMMKKQDDIEMNQNQSEKAEIQSLFNGMVGFPNLERLSLFEINELKRIWHSPLAANSFFKLKSLDVSNCQKLTAVFPSNVLERFRKMEELHVSNCASLQEIYQLEGFNVDEAFELRSLNIHELRSLKHVWKKDPQGVFSFQNLKSVKVSGCDVLNYLFLGTHIFECQKLTSLDIRDCHKIIKFSYQEIQEEGRQPLLFLEKMSPNLEELTLEHKDLIAIQQEQFFSKLKMLTLTNLQNKSRPFIIGFLERLYSVETILVQGHNTSEQLFSYEGLAGEEEEHARTLARVKNLKLESVDNLKHIWDPDSGLKPLLHYLETLSVFNCGSLINVAPSSSSFQNLATLEVSYCAGLANLITASTAKSMVQLTKMTVRDCGMMTEIVTSDGDDHTEDEIINFDKLKFLELDDLPHLISFCSGNNAFNFPALENVTVKGCSRMKIFAFGDLNTPKLRGILLGDQQRWEGNLNATLAEMTFCQYFKASVFPELWHDGMQGRLLRNVERLEVDKCAMYNKAIPSNVLVFLNKLEELEVKDCDSAEIVFDLEGVSADDGLLPRLKKLQLTSLPMLRHLCNKDPRGILELKNLKWLHVGNCSSLKYIFTWSMALCLMQLEKIELNNCKMIEGIIEKEEPADKMILLPSLKSVVLKCLPRFSRLCSEWSNVECPLLEKMSIHECPSLKNIFATQTLVNTIDELHTPFLHKMFPNLKKFSLDKKSTITILGFQFPTGFFSKVKVLELSFFLNKYHVPLFSLLPIFPNLERFEVLDSSHNELLPFDSDQEDITIIPQIWNPDGQLHDPLFQSCADLIVLAPSCVPLGNLKTLKVYGCNTLANIFTSAAAKSMVQLETLIVRSCNMLTEIIGGVQEDGSTDEIVFSKMKTLKLKDLQNLTGFSLGSYTFKFPSLGQVTVLKCPKLRIFTVRKLSTPKIHGVFTGYSFKRTFHWEGDLNATIEQIYMKYVGFKYINDVQLSNFPMLKEKWHSQFPFENLEYLRKLVVDECAFFSNAISSNLLKRLSWLNKLAVERCDSVEELFELEGLNADECDVGLLESLEELRLIDLPRLVHVWNKDPPGILSFRSLALLKVENCSSLTNIFTLSMASGLVKLKRLELNGCNLVEHIITKEAEEEIAKDNTIFPSMESMSLECLPNLSSFYSASDVLKWPSLKRIEMVGCPNMELLASKFCKEHDLSMIAEGNGERIAASSGGKVVIPSLEELRVECNTIKNLCSQTSQADFLCGLKGIELTCISSDSTLLPSQFFESLPILEKLVLSDAFFEDIIFCEEIIGEEIHPQSLVKLKELSLSKLPRLKHLRDAKLLSVFQSLETLNVMKCGRLQVLVASSVSFQNLTALQVSNCQSLVNLLSSSTARSLERLEKMKIEECELIQEVIVVEVDKEEEENEICFSRLKCLELQRLPSLSSFCSGNLTFSFPFMEEVIIVECPNMKIFAQEVSTPQLWRVQTGGHKYEWEWEGSLNNTIQALFKEKKAEEMGIGQCSYG*
>Manes.S075100.1
MEFALAAAGSILSVCFQGLLDRLNSIDLMKYVGQGQVLAQLMKWEKILKRIYAVLEDAEEKQTANRLVQIWLSDLRDLAYDLEDIIDELATEVQQRKLEDEPVHPKNKVHKFFCVMCGGGNLNLNTIKFNVEMVAKIEETSARLDEIIKQKDELRLAEYTTRRVSHVTERPPATSLVNEAKVYGREEDKKAMLKLLNAETSDAQVSVISIVGMGGLGKTTLAQLVYNDPMLEFDLKAWVSVGEDFDVSRVTKTFLLQLGDGGDDKDLNVLQVKLKQKLSGNKFLVVLDDVWTQNYEEWTLFWGPFEAGAPQSRVIVTTRSQDVSLMMGTTQAYALKKLSHNECMSVFAQHALGANNFDAHLELKQMGEEIVKRCGGLPLAAKALGGILRGKPNPDLWKEVLRNEIWELPDDKSNILPALRVSYLHLPPHLKRCFSYCAILPKDREFDRNELVLLWMAEGFLYDKKKMKDSEDLGRKYFDDLLSRSFFQQSIDDKSKYLMHDLIIELACYVSGETCLHMVDKLESTKPYAKIRHSSFIPHYTDTAQRFQSFYGMKNLRTFLSMRKDWIRCYITSKVVHELVPKLKCLRSLSLAGYYIEGLPNSIGDLKHLRYLNLSRTPIRRLPESVDKLFNLQTLILRDCDELIELPKGICNLLNLQHLDIIGTRKLKEMPPHIGNLTSLCVLTKFIVGKSNGRITELKKLCDLRGQLHITSLENVEVEDIRDAGFANLKDNPGITELHLEWAEADEHFDDSRKSSHEEQVLDSIQPHQSLLRLSITSFGGRKFPSWIGERSFSGMVQVELWKCRQMTSLPPLGRLKSLKKLSIGDMSGMKEVGVEFYEDDSCFSCLEELEIRSMGEWELWAWSNGLVEDSVPKFPKLHHLQIRNCPKLVGKLPTSLPSLENLFIVDCPLLVELPKVLPSLTRLHFAKCKIRSVTNATSLTRLKYLEIKLCDALVSLVDGEPGLLPCNLEVLKIFECPNLKELPSGLKDLKSLKYLSIRECRSLVSFPTRGLPHNMISLLISSCESLESMSEGIVCPSNYSGETSHLEELYISGCESLRCSSNGKFPYSLKTLRIHNWTPQFLNSLYCGLSHLTELHIVECPQLESFPGKELPLPSLISLTIAHCEGLRSLSNHMQDFQSLQKLEIWNCHQLELFPKMGLPNPNLVSFQISWCKNLRSLPNQMQNLTSLQSIDISECEGMETLGEGCLPPNLTSLHIRQCLNMKQPMLEWGLHRLASLRSLALDGDSTGDIISFPDNDGFLLPTALTYLYIIRFENLKSISRGIQKLTSLKTLSIWRCPKLQSFPAEGLPATLEGLSIHSCPLLLDRCLKDKGGDYWPIISDIPCVAVPPS*
>Manes.S022898.1
MAIVDAMIQILAQQVFTALQTQAHFALDFKGQFEVMKTRLDLTKALLADTENLKNKKEIVKTSLSTLRELVYEADNILTDCIISDEYQNDGSCSSLTFQKPLFWYNTGKKLKDINAKMDTMERSLAAYLQAKDLSNRGDDAYQVVKFTTQDYDPSEIIGLKHDLQKLKDWIFGTTNVLHRVGIVGMGGLGKTTIAQKIFNDEEVATRYQKMLWVSVSQTFSENRIMRSMLEQLEPNFSISDESLMMHKINQALEGKTCLIFMDDVWRMNLPWWDKFCSSLQKVIGGSSCIIITTRNEDVATDMGVDKSQIHQPKTLNKDDSWLLFSKFAFSRCREKRCPDPQFEKEGREILDKCGGLPLAIKTVAALLAPKANSLVQWNEINKNFHELTVEGKISSVMASLQLSYDELPTHLKQCLLCFSIYPEDSEIHAEQLIHWWVGEGLIQGKGSKTAKEMGFDYLSDLVARCLVEAVHRRDYDGRVYVCRMHDMVRELTIKIAEEESFGKFDEQSRQIPTVNSRWLGITSAMDPKSVRSSTKLRALLLIPSSKVVLARHIGSFSSLRVLDFSLISKQDDIPVKDFLAWICSLKRLAYLNLSGFLSIKELPSSMRKLRNLQILILCGCSNLVTLNPYITTLKKLVVLDLGSCGLEYLPKRLGSLLYLQELSGFRVSNQANRQSFRFHELRGLSHLRVLRMSIGNDTAISQEDRDVLSQLSKLKVLAIDAEDCEGQNILEMLNALSPPPSLQEFYLRRYRHKTLPAWINPEKLSSLQYLCIENGDLEHIETSPRWVAEIQYTWNIEGLCFKVLPNLNINWKNLEKDMPLLRYAEVSGCFNLQHFPCPDEKLAVWRKNED*
>Manes.11G129900.1
MALIEILSGLVRLLWQRGHIKHQEHDIEQLKLKRKFLDYMRDALKEEIMKELVRGKMPSREYHTWLHRGERIEHQINDMLDAQLKVSVIDTLTPEHSKYLVSSLENEIIKCLERSPFDHGPISDKPHKMMKKSTKRLERKLYRSFKKGQIVKSPAGAEKKATGKVKLAKSGSGISKPKKGQIHLVQKVEGDKATAEAHMQKEKYEKTDIPASSSSPSIEATKADLISSMKGNMSTAEAEPKEVIHEPATNPDSPSSTMAAPEVEPEVEDDRTIVPTSPSISNMEATQADLILEAKGSMAAAELEPMEVEDEIMIVPTSQSIPSIEAAKATLSSSASKEVTKSEMVPSSIEKLDNFPAAGDGEIRVCEEEERPLSPKSRLNTKKSIQHMVQKLNRLIAETNTKIIGLYGQGGIGKTSILKAFIDHSEVRYMFDAIIYVTVSRCWSIKKIQNVVMSQLAINQADYQTDSERAKKLFRALEKKKFLLILDDVWENIDLHAAGIPTSSLGKSCRLMLATRSLEVCHDMAAKEIEVGCLSKEEAWELFCEQAGQIVVSPNIQPYAQEIANECGRLPLHIIITARALTGENNVSVWKHALKDFLLAKTGNSDIDPQIQLLKFSYERLKIHVLKSETLMSCDIQNCFLYCALIPEDYEVYTSTLVDYWIEEGLLVGNADDARKKGHDIVQALIDAALLESIKHRTCIKMHDSIRDLASGILSAKVESCNFLGRTSPRLSQLPTQGSNSLSSLESVERYNIWRPVDHHEYLFRAGGRLAEPPPEKEWEPAKVMFLMDNELSSLPARPNCPNLLTLLLQRNFRLRVLPDSFFDLMPLLKVLNMSKTRITSLPKSISQLDNLKELYLRDCERLMKLPSEVGKLKHLQLLDLHGTVLYELTDAIGGLKSLRDLEVSFYGPVDHREYSKLSTELIPDGTISKLTSLTNLSIVVFPGDHRWHDTTQSVIKDVCDLKNLTSLRFYFPKVQQLQLFLQRSHSWKHNLLEKFNFIVGHDIKRMLSRVPHNVELDYNQQDRCLRLVNYKTIPEDAIMEVLARTTTFYLDHHLKIRSLSQLGIKNIIRLEFCIVRECPEIEYIVDGEELALPFLEHLSLYYLQKLQGIWKEQLPLGSFASLKCLCIHTCWQLKFVFTSSTSKHFRNLEKLVVEDCKAIKDIISVESDIKLDYVMLPKLKIMELRYLPNLVSIWKGPWPSLEHISFYHCPKLKNLHMDSVTEFRSSIKKIEAEKQWWNKLELGDSSLRDELQLQTCFFTLPEEDL*
>Manes.11G052150.1
MSVTDLWTPIKDVATCFWGCTTSNIEYIRDLEKNLESLRYLVYDLNGKNEDVGEAIKIGGGLQLKNKNEVKAWQQRAQDRGKKAEKILEKGDLLLKKKQGCCSKLCHCFFKYKLGVTVSEEIDEVKGVIDDRRNFQLDFVLPPNALVDKLDVKPTVGSDSTFEKVWEYIEDPSVGMIAIYGMGGVGKTTLLKKINNKFLDAHHGFDAVIWVVVSENEGLGKVQEAVRSKLNIVNELWEGKNEDSRAAYIRRILETKKFLLLLDDQRNQLELLKAGVPLLDNTVAGSKVVFTTRSEDVIGKVKDVCGRTKTMKRIKVECLTSEDSLQLFAMNFDYDIFADEEVAKHAKDVVEECKGLPLALITIGRAMASKRDSEAWQHAVTQLRGYPTQFPGMRLDVFPKLRFSYDNLSDDVHNKCFLYCSLFPEDYEINKRQLINLWIGEGFIKDFGNIHQARNHGVDIIENLKLACLLESCESKDHIKMHDVLRDMASWLICDEGENQQKVLMQRDPEWIRAQGLAKWRKALAISLWGPYFKDLQTETEFSRCQTLIVRETKLRKLPRGFFFNALQVLDLSHNQNLTELPVEIKNLIRLQHLDISYTDIKELPIEVKFLSNLKILLMNDTKKLELLPPDVIPHLSSLQVFSKVKSPFFKEAALLEELNRLEKLICLGITLRTMNSINYLLNSPELQRLIFYLTVTECHGLPLLNISAMQHLETLEIRACHSLEEIKIFPDQLTLTMQDCFSNLSHVAFQDCPVKNVTWLIYARRLQTLELDDCHSIAGVIGDRFDLTEIDETQPIFSNLKHLSLRYLPMLQTICSRVLPFPHLTTIEVYDCPNLRKLPFDSSSARNCLKEIRGEESWWNGLNWDDPQLRKVFTPKFVK*
>Manes.11G130000.2
MELKAQEIDSFKDQMTSDKAMVDREPPSSASQSFRRKDELSWVKNNVARILESLNRDNVKKIGIWAFAGRGKSTIMESLNAKAHETGLFQHVIFVKVEEKDTEEKIRQSILEQLNLKLSVGEVRTSHRVALTISNALHNKKYLLMLDQVSQEIDLKELGIYDNHDGGQVVVAARYKAVCDKMNMEESWELEPMSERDALVLFRQIVGGAADYQRNKHDAELIVKECGGIPLLINAVATYLKSEGNDQVWSDCLSKLQSSTYDDDLGPFSESYNVFKLVYDKLSDYRKKCFLYGALYPLDHEIYEDHLIECWRAEQFIPASGGSNNEQVFRRARHEGHATMKCLINACLLKRCTKVKYVSIPNLFRNWALKTDEGLSSLVIPGNGVGMCKDPKWISLRCNDLRTSLTKVSFHTVTTLFLQRNESLEQIMDLIFVLKSKLQVLDLGYTGIKTLPSSISKLINLKALYLNNCNDLVELPAKIKELKYVEILDICQTGISHWPDEIGNMTGLRCLRVSFIRNAGNHQNFDVQPRNLIARLSFLEELAILVDEDSQDQWNNVAQEIAMEVASLKFLTTLHIYFPSVKCLDAFIRESKSWNEKNGQWGEKTFRSFKITVGSSWKHREIDTNEHKAERYLKFFAYNEPSDDDGAFCTISEVLKQACTFELIGHKAIEDLSGFGINNMAGLKVCAIQDCSQMKTVISGNNQSAAALKELKQLHLINLGKLTSICDGSMGKENFASLTTLIISNCQALVVILSIKMIQQITLLEHLRVENCSTTTHIIGVSEQDGNNPTLLLPKLKSLQLVNLSMLQNICQNVTLKWPSLRAMEIDQCGMLRSLPLSLNNTENLRLIRCHESWWNQLNLESDIKNQYQPCCQFISRLEIVEEIP*
>Manes.11G122800.1
MDRKLVSSPVLWKLSDLLLNESVPFLGLEHQLESIESKLRDIVNSDFFDCKRDLAYDIEEVIDFLLQKAAHRSQTGTLLDYFSGFFDSIDQRKLRKKLDRIRIEIFRSTDKLSRRKVMEPWPASSSSSTRKQLDVGESIMSPVIRKVIALATHSQISPSVRRQARWVRDEMRFLHVFVKDLESKELRGEEMAWMEEVSLFSRSAEDVIGLFLSRWEQTKKSPFKHIASASCKFKSQRKLRKEMDQMKTKVQEIIKRFGKLPHQMYMPPPPRFPPNLPPPPPIPFQPNFPGRFVPNIPGDATSLSSFDDDDYFDEFDEIEDGTPPPSDEQAQQPGFNNFDGNAGASSSSSSRRSEQPDVTGFDRNMDDIMELLLRGDPDCLTVSLLGMEGIGKTKLGKSIYENPAIRDHFPHRAWISWVRDSNINRLMEQILGPQYLSIRLVNGDWDDYLCRLRRMLNDYLMDKRYLIVIDGLSSKVLWNQIGAAFNGLSNGTRIIFISSKLGVTPESSERNFTYSLQLWSDEDSWALFVRSLNVNIPLELLELKRGAILRICGGLPKAIVKLAELLARENTFAEDWSRVIEKFNKDEGPWSGTLQEINKNLPLYLRRCLFYFQLFPEHCEIPVRRLIGLWIAEGFGHPSNDKESPECVSDKCLIELANRNMIQVTRKKLNGKFRTCRLPDALRVHWLLKTKEAKFLQDNGHIGGNFSTCSGTTYRLVDHFDHRRACFDHIHGDNAAPSSLYSCYRDTVSFLSFDSRQGSRPGEDVGNFLQRCISSKCFSSLWVLDLEHVYKPKLPKAVGQLARLKYLGLRSTYLEMLPSFINKLPKLQTLDLKRTHINALPTSIWMMQELRHLFLDESSGCKFVPQPKDSCLVDLQTLWGAFINEDSPVKDGLDTFLNLTKLGLTCRISEPSQNEAMSSQLDAVANWVLKLNHLKSLKLKSFNELGQPSDLHLESLADHMDLSSIHLVGNLKTQYLVSEFPQNLIELTLSASGLVEDPMQALGKLPNLRNVRLFPGAYTGQKMVCSSGGFPKLQVLKVLELDQLEEWNVEEGALPSLKCLEIRSCRNLEMIPDGLQYVKTLSKLKLADMPVLSARIKDSQGEDWDKVAHVLHVYVES*
>Manes.11G053000.1
MGNCFSIQLSCDSVIGRCWDCAAGQAMYICQLEDNFQALEDAREKLKALKSDVERVIRDAGPQMKMLEQVRDWLSKVQTTLNEVDRLIGDGPQEIEKLCLGGCCSKNCYSSYMFGKRVAKKKKVVIALTNKGNDIKGVVSAEPLYIKRLEDDLKSLQTEREELVGLKLDVMHRVREEEGLQKKPLQQVQVWLSMVEASIVDADALLRDGPEEIKKLKSNGCSNSDFGEKVAKRLENVVEQKRKGDFKDVAARDLVESVLERPTEPTVGLGTMLDKVWSCLMQEQVGILGLYGMGGVGKTTLLTKINNRFLNIPNDFDFVVWVVVSKDLRLVKVQEEIGRRIGISIREWKSKSIDDRATEIFKTLRKKKFVLLLDDVWDRVSLRTAGVPLPTKQNGSKIVLTTRSEVVCSQMDTHRRIKVEPLAWEKAWKLFKEKVGEETLSMDPIIPDLAKDVARECGGLPLALITIGRAMACNKTPEEWRWALNDLRRSTSDLRGLTDEVFPLLKYSYDKLPNNRVRSCFLYCALFPEDFRIFKNDLIDYWICEEFWDDEENEDVARDRGYHIIGTLVYACLLEEEEGNYVKMHDVLRDMALWIACKRERSKHNFLVRSGAQLTEAPKVGNWEGATRISLMENSIQNLLEVPTCPELLTLFLCRNPHLHQITSNFFQFMDALTVLDLSNSSVKELPPGISKLASLAYLNLSRTCIQQLPVDMKMLRKLKYLNLEHNDFLDMIPRQVISNLAALQVLRMVNCSFFYEATEGNILSDSDTLVAELQCLKHLNELSIAIKSASALQSYVSTHGLLSCTQALSLECFSCSKSFDFSWIANMKLLETLHISVIKHLEEMNIDCNWRLVRERFCGSLREVSVEYCPRLKNLRWVIQAPNLAVLKVVGCEKMEEIINVGKLGGVEVAVAGENVKVEPFAKLQVLELEDLPQLKSICCNPLPFPNLERVRILDCPNIKKLPLNSGSAKERKVVIEAEEHWWRDVEWEDEDTKLAFEPCFRRCFSTIRIYQPPYFFDI*
>Manes.11G052160.1
MGLEYIVSSVSAVVEYTVVPIKRRIGYVLNYKSKVEDLELHYEKLRYSMERMHHSIDEAKRNGEDIQMDVIKWMTSAKETALETEKFIADENQAKRCFIGLCPNLMKRYQFNKRAEKKIFAIVKLLDEGQFEKISYRPPLQLSLATSSDGSNSLHSRKIILEEVLGSLADPNINLIGVYGMGGVGKTTLAKEVCRQALERRQFDVAVMAVVSPEADYRRMQAQIADGLGLKFDEMTLLGRAARLSLRIKRETKILLVLDDIWQPINFEELGIPNHKGCKILLTTRNRDVLRRMGADINFALEVLREEEAMRLFETMVGDANKDLELQPIATEVVKRCAGLPLLIVAVARSLRSKDLYAWKDAAEQLSRVEEPGIYLTVYRAVELSYHYLDGDEVKSVFLLCGLLRHKNIWIPDLLKYSIGLGLLKNTHTIDAARNRLHKLISDLKARCLLLDGTMNGFVTMHDVLQDVAVSIASKNGQVFMVRSESRPVEWPEDTLKSCTGISLRSCDRLELPEKLECPKLEFLLLHAKDLSLSIPDFFFEGIQKLRVLDFSGISFSHLPASLVFLTNLRTLRLDHCILLDVCIIGELKNLEILTFVGSDIVELPREMAQLNRLKLLDLSHCSKLKVIPANVISWMVRLEELYVGNSFNGWEIEGLSDRGNASLAEVKSLPHLTALEIHIQDANTIPKDLFSERLERFRILIGGEWDWDIGNYEVLRLLKLKLNTSIHLEHGLKMLLNRTEDLYLDEIKGIKSLLYDLNIEGFPQLKHLHVQNNSEVKHVVDSVKWVSYAAFPILQSLSLENLVNLKKICHGELAASSFSKLRSLKIKSCHKLKNLFAFNIIRGLLQLQEMEVTNCKNMEEIVADEDAHSSNVEYEAVEFSQFRSLALKGLPTLRSFCSIAKVPSTVHSGFKDIVEEDELSIPPPLFTFMVPNLEELKVSSIPCERIWHSHSQFPTASSHLTSLIVHGCHNLKYVFTFSMAKCAPRLKKLEISDCELMNEIIATDEFAEEPGMSRLLFTDLEVLKLQNLPNVSSFCNACDLIECPSLRNLLIKKCPAMETLISNSIANNKATDEAKLEESHRSKTRSFFNEKVVLPNLEEMELSHISQVENIWLSQLAPDSFPKLKSIRIKYCENLRILFPFNALLAFRSLEKLGVIDCCCLEEIYQLQQFNGEGINEEAEFQLTELYLSGLHKLRTIWSNDPRGIFNFDNIHLIHVSHCQVLKHLFPASIARRLPLLKQLAIRSCGVEEIVAEEGDMGEIPRFVFPRLTSSELQNLPNLRSFYRGMHTLEWPVLKYLKFFGCDKVMKFSLEDASSQEDIPIQQSLFVAAKVFPNLEELSIDGKDMMMILEWQLPKKIFYMLKLLELRSFEEELPVSLFGFLGRLQNLEKIVLSDSSVKELFLCEGIDVAPEGLPRIRYLELNRLFDLKNKGKQDSQLLQNVEILKVQFCENLVNLVSSSASFHNLTYLEVCHCNELRKLVTSSVAKTMLNLEKLRVEECAMLTEIVAEEQEETYDEIVFSKLKTVALVGLRNLTSFCSAGHTFNFPSLKKVTLARCPKLRIFTHGILCTPNLERVLTEFPGDKRRRVESSLNATIEQMYAEMNA*
>Manes.11G052120.1
MSVTDLWTPIKDVATCFWGCTTSNIDYIRDLEKNLESLRYLVYDLKGKNEDVGEAIKIGGGLQLKNKNEVKAWQQRAQDRGKKAEKILEKGDLLLKKKQGYCSKLCHCFFKYKLGVTVPEEIDEVKRVIADRRNFQLDFVLPPNALVDKLDVKPTVGSDSTFEKVWEYIEDPSVGMIAIYGMGGVGKTTLLKKINNKFLDAHHGFDAVIWVVVSENEGLGKVQEAIRSKLNIVNELWEGKNEDSRAAYIRRILETKKFLLLLDDQRNQLELLKAGVPLLDNTVAGSKVVFTTRSEDVIGKVKDVCGRTKTMKRIKVECLTSEDSLQLFAMNFDDDIFADEEVAKHAKDVVEECKGLPLALITIGRAMASKRDSEAWQHAVTQLRGYPTQFPGMRLDVFPKLRFSYDNLSDDVHKKCFLYCSLFPEDYEINKRQLINLWIGEGFIKDFGNIHQARYHGVDIIENLKLACLLESCESKDHIKMHDVLRDMASWLICDEGENQQKVLMQRDPEWIRAQGLAKWRKALAISLWGPYFKDLQTETEFSRCQTLIVRETKLRKLPRGFFFNALQVLDLSHNQNLTELPVEIKNLIRLQHLDISYTDIKELPIEVKFLSNLKILLMNDTKKLELLPPDVIPHLLSLQVFSKVKSPFFKEAALLEELNRLEKLICLGITLRTMNSINYLLNSPELQRLIFNLTVTECHDLPLLNISAMQYLETLELRACHSLEEIKIFPDQSTLTMQDCFSNLSHVAFQDCPVKSVTWLIYARRLQTLELDDCHSIAGVIADRFDLTEIEETQPIFSNLKHLSLRYLPMLQTICSRVLPFPHLTTIEVYDCPKLRNLPFDSSSARNCLKEIRGEESWWNGLNWDDPQLRKVFTPKFVK*
>Manes.11G119700.3
MASSSSSSSSSINSPWKTYDTFISFRGADIRDNFLSHLYEALNRKHIRTFKDENLNRGEEITPALLETIENSKISIVVFSENYAYSPWCLDELVKILECQETKGQLVLPVFYQVDPTDVQELTGRFEDAIAQHKQKFSLEKVESWSRALMVTANISGWDSGKTKPESKMLEEIISDVSKKLSNLFLSVHDEEGFVGIDSRVETVETLLCLETDDVRMIGIWGMGGIGKTTIADKVFSRIKDKFENPCFISNAREELEKCTLADLRDKIHGKILGVENFYKGTPFTLHPFIKRSLPNARVLVVLDDVDDSQHLTDLVGGFNLYGPGSRIIVTSRDKEVLETVDCKKYIYEVKELVYRESLQLFSLHAFKQTHLAEGYMKQLSERAISYTRGVPLALKVLGCSLYGKDEKEWVSELEKLETIPNKKIQDILRRSYDGLDRNEQSIFLDIACFFKGEDLQPVKDILDSCGFFAEIGIRRLVDKSLVAISEEKLKMHDLLQQMGMDIVCEENKEPRKRSRLWNAKDICDMLTRDKGAGRVESILLDLSKIVGMELSPCVFEKLYNLRLVKFYNPLSREIKLHLPKGLKCLPNELRFLYWDQCPLKSLPSKFHPENLVELHLHSSQLKQLWNEDVPCLEKLKFMDLSNSEQLMRIPDLSKFPNLEVMFLRGCTSLVEVSSSTKYHSKITGLDFRNCRKFSHLSSRIYLMNLVSLSFDGCSKLAHLPSSLGECGCLKNLNLIECSKLTSLPNSICNLKSLMKLLITDCVNLRGLPENLGDLESLEELIIRRGIKKLPSSINQLKELKFLTCNGCKGLKLPPLTGLACLQFLSLEGCGISEVPSNLGSLGSLVNLVLTGNNFRSIPISIIECSGLKELHLEECKKLQFLPELPSALRWLNAENCTSLEFLSSSFMQGYTNSCLLTDFSKCINLNQSAYRGLMDCLLLKLQSMGKPDEKYLVKQADATNICCIKELCIPGSEVPEWMMYKNDSGSSLSFSFSPPHATHFLKIAFCALFAPKANDPRKFMYVGCNCRFMTESGGILEASSGCALVNKHHMSLWYSAIHFNSNKFWITKASFQFYAVCDDQFFAIMDKEEFISNVISKCGVQLIFDYNLEDDDNRQRLSAMVDHDEVICEGLFFT*
>Manes.11G004600.1
MAAALIGGSFLSAFLQLLFDRMASPEVVDFFKGQKLDDRLLKKLNITLNSIVGVLDDAEEKQITKPAVKNWLTDLKDAAYEADDLLDEIASGALQSKHEVVSPRKKVRNFFSSRNPFKKGVVTQLEEILERLEYLVKQKDAFGLREGIGEKPSYKIPTTSLVDESGTYGRDDDKEAIVKLLLSDDGNGNSTGVIPIVGMGGLGKTTLAQLVYSDERVAECFQLKSWVCVSEEFDVSKVTKDILEGVTRKKCDTHILNQLQLELEEVLMNKKFLLILDDVWNDNYADWDILRMPLKSGAKGSKIIVTTRNESVALVMRTVPTHHLKELNADHCWSLFAKHAFDDGNPNALHDLEAIGREIVRKCKGLPLAAKTMGGLLRSKTDVEEWEKVLNSKLWNLTSDNIFPALRLSYHYLPSHLKQCFAYCAMFPKDYNFKKQELVFLWMAEGLLVQSQGNKELEEVGEEYFNILVSRTLFQLSTGNQSGFVMHDLIHDLAILVSGEFSFRLEADNSYKIARIVRHLSYTRTKHDAADKFEAIYEAKFLRTLFPVELSRLPPHKCIDNEVMQNLLLTFGRLRVLSLSQYDNIIELPNSIGNLRHLRYLDLSSTSIERLPEVVSSLYNLQTLILHECKYLAVLPDSIGNLSNVRYLNLFRTSIRRLPESMVGLCNLRTLILQGCRNLVQLPTNMGRLICLNHLDIGETKLQEMPLKMGRLTKLQTLTDFVLGKQSGSNIKELGELQDLQGQMCIRNLQNIVDIQDALEANLKAKRHLKVLTFRWNGETENPEHDREVLEQLHPQINLECLYIFGYGGTEFPSWVGFSSFSNIVCIELNGCRNCTSIPPLGQLASLKQLSIIDFPRLVVIGPEFYGSCLSMQKPFGSLEILSFERMLQWHELVSFKGGAFPLLQELYVRECPNLRKVVLSDHLPSLTTLKVVGCQKLLVASLPSAPRINEMRLYDDSRDWLVEKLSSGMHRLTIGTFQSLDTLYSILEVITEMEIEIRIGWMMKAGSLQLKRLPSGLHRLTVRGFQSIDALNLLMEQVVTLSVTVDEIEIEECDALRFLRLNSSYQWTSKIRYPYLT*
>Manes.11G156500.2
MAAFNTFSNSSNPRWNHDVFLSFRGEDTRKNFTDHLYTALIQAGILTFRDDYISRGENISSELFKAIQESRISVPIFSKGYASSRWCLAELAEIIRCKNTIGQIVIPIFYNVDPSDVRKQIKEAFDKHEELEEVMDKLKMWREALTEAAELDGWNLQNVANGYESKFIQKIVEDVLRKLNFNYLNVAKHPVGIDLRVKDVICLLSPDSSDVNIVGIRGIGGIGKTTIAKAVFNQLCQGFEGGCSFLSNVREVSEQPNGLVQLQKQLLHDTLKVKNFKNITGIDSGIHLIKERLRYKRVLVVVDDLDQMKQADALVGDRNWFGPGSRIIITTRDAHLLDQLQVILRYEVRELNQEESFELFSWHAFNEMIPIQGYMEVSKEVVDYVGGLPLALEVLGSYLCKRSIPEWRSAMEKLRKIPHHQIQKKLRISYDTLDDDKIKDIFLDVAFFFTGMDKDYVMKILDGCGLFPEIGMSVLISRSLMTIDSQNKLAMHHLLRDMGREIVREMSPNHPGKRSRLCLYEDVLDVLNMHKGTDAVEGLMLDARASKDVVVSTKSFAKMRYLRLLQINAVHLTGAYENIFDELRWFCWHECPLKSMPHNLQLDNLIVLEMQFSNIRQFSKKVKVLKKLRILDLSHSVHLEKISNFSGLPSLEKLLLGSCTSLVNVHRSIGHLKRLVFLDLEGCKNLKNLPESICCLKSLETLNISGCKKLSRLPDHIGDMEALTELMAERTAIGQLPSSIGHLKKLTKLSLGGLKDGVQSRSWFQQFSSRLSNSKVLLPASFAGLTSLTILFLPDCGLSEDAFSIDLGCLSSLVDLDLKGNNFFNLPAGIGRLPMLQTLWLHDCKNLIAISELPSSLKQLLASNCTSLETLSLKSKQLLGLSLLNCPKLVEIQGLEGVENNPIVHMDQREEYHFSEENSSRSLWQALSKCIPLGVCYSGSVLPSPIHRLVNYEGIGSSFSFHVPESIRGMVFWIMYAITDVKNMYKPANIVIRNNRNRNACYSWKMVFVFNTGEDHSFARYVPIDMLPYAVEGGDELEFSVQAGAGTLIKKCGVHLINPEFANTFPTTVKRIMRAMEITNYKFSPFV*
>Manes.11G123200.1
MVSMIAETILSKLNDFVIQEADLLRGVEEQVEVMEKELKMMYAVLQDVEASEGLTEYLLHWNEIVETASLNADNAIEKFITSTGNKSGFFVFQHLIDRHQVGMQLNHIKASFREMPPGKIWDEMVEDVNLNTDNPVNGFFTSAGTNSLLLFFQHLIERNEVIMQLNLIKASFRDSDMGRSIISTVMESGKTMHSPYSISYCSEILIPEAIRVICSRFFLGERYDQALWQSLYNQVDSIKRNLSFMETLSEDVEAKEEVALREKIWILEMKDVADHVKSLHDFLLRHGPERRRFSNNMMSQKEVSKEIQQIKRQESVAQNWQDKETSISDICNTINFKEQAQPGSSNHEEIQEIDNSCILEILIYLLTQKSIEDLKEQVESVREDFRKICVLLEKFPEKEKRDQKLEALVEEIQEVAQQAKAIIELYDNSKELKRRGVFERFFNLHHEIQTRNKIANEIDRIKSRISDISRRKLIHDMECIRGRRSSSSSTAKKLQGTGPATPGRQTQLSTSIQEERNHMEDAGNLEDQVKLMETEIMLMRALLEDFQATEKPSRRVKVWLEEIRGIADDAEDVIKTYRERIQKDLSNYEDMMIQNKIANGIRRVMNKIHDVSERREASNSIFHSLCQRRPPPNIIGFDEDVHAIKKRILTGDGYRCIISIVGEEGTGKTTLGKLIYSDDEVINHFPFRAWISVPQENSDRAVLQEIQKQVMDSLQQKGKWNVREPLAALDGRYLIILDDIRKAKVLDFLRTAFPDKSNGSIIVITTQEMAIALRADSNNSPHEIQLPNEEESWSLFTGTLKVEIPPELEDIGKEFVRSCGRVRQNLVHMGNLLSKNAVTSENWSRVLKQFNKGRIPWLKTQKVYMDTPRNLRKCLDYFRLFPDDFEIPERRLITLWVAEGFVNKRMDNEPPEHIARGYLKDLIDKEMVEVVKEKFDGDVTCRLSKEGAKFLQDYAEATSGFSSSIHGPRRFADHYDHTDFHFKHIHGDESDTPLESYYADVLSFLSFDLCKGNKPGEDVRKFLHRCISSKCFLLLRVLVLECVFRPKFPKVFNRLLQLRYLGLRWTYLEELPPFVSNLLKLQTLDVKHTYISTLPHSIWKMQRLRHLYLSESYRSRFEPKPNSSSLRELQTLWGVFIDEESPVKNGLKTLLNLRKLGLACRIMLSEKKQMLSQIEAVADWILELKDLESLRLRSFDELGKPWYLPLKDLSKLKNLSSMYLLGRLKFDFVRTGIPESLTYLTLSASRLKNDPMQMLQHLRNLTKLRLFSDSFVGKTMCCSSEIFLHLEVLKVWNLEHLIWTVGKEALPQLSHLEIKSCSQLRMLPKGLQHKRNLKVLKFNQDENPRKRNLVREYLCQI*
>Manes.11G052130.1
MGLEYIVSSVSAVVEYTVVPIKRRIGYVLNYKSKVEDLELHYEKLRYSMERVHHSIDEATWNGEDILMGVIKWMTSAKETALETEKFIADENQAKRCFIGLCPNLMKRYQFNKRAEKKIFAIVKLLDEGQFEKISYRAPLQLSLATSSDGSNSLPSRKIILEGVMGSLADPNINLIGVYGMGGVGKTTLAKEVCRQALECGQFDVAVMAVVSPEADYRRIQAQIADGLGLKFDEMTLLGRAARLSLRIKRETKILLVLDDIWQPINFEELGIPNHKGCKILLTTRNRDVLRRMGADINFALEVLPEEEAMRLFETMVGDVNKDLELQPIATEVVKRCAGLPLLIVAIARSLRDKDLYAWKDAAEKLSRVEEPEIYHSVYRAVELSYHCLDGDEVKSVFLLCSLLRQKNIWIPDLLKYSIGLGLLKNTHTIDAARNRLHKLISDLKASCLLLDGTTNGFVTMQDVLQDVAASIASKNGQVFMVRSESRPVEWPEDTLKSCTGISLRSCDRLELPEKLECPKLEFLLLHAKDLSLSIPDFFFERIQKLRVLDFSGISFSHLPASLVFLTNLRTLRLDHCILLDVCIIGELKNLEILTFVGSDIVELPREMAQLNRLKLLDLSHCSKLKVIPANVISWMVRLEELYVGNSFNGWEIEGLSDRGNASLAEVKSLPHLTALEIHIQDANTIPKDLFSERLERFRILIGGEWDWDIGNYEVLRLLKLKLNTSIHLEHGLKMLLNRTEDLYLDEIKGIKSLLYDLNIEGFPQLKHLHVQNNSEVKHVVDSVKWVSYAAFPILQSLSVENLVNLKKICHGELAASSFSKLRSLKIKSCHKLKNLFAFNIIRGLLQLQEMEVTNCKNMEEIVADEDAHSSNVEYEAVEFSQFRSLALKGLPTLRSFCSIAKVPSTVHSGFKDIVEEDELSIPPPLFTFMVPNLEELKVSSIPCERIWHSHSQFPTASSHLTSLIVHGCHNLKYVFTFSMAKCAPRLKKLEISDCELMNEIIATDEFAEEPGKTRLLFTDLEVLKLKNLPNVSSFCNACDLIECPSLRNLLIKKCPAMETLISNSSANNKATDEAKLEESHRSKTRSFFNEKVVFPNLEEMELSHISHVENIWPSQLAPDSFPKLKSVRIKYCENLRILFPFNALLAFRSLEKLGVIDCCCLEEIYQLQQFNGEGINEEAEFQLTELYLSGLHNLRTIWSNDPRGIFNFDNIHLIHVSHCQVLKHLFPASIARRLPLLKELAIRSCGVEEIVAEEGDMGEIPRFVFPRLTSSELQNLPNLRSFYGGMHTLEWPVLKYLKFFGCDKVMKFSLEDASSQEDIPIQQSLFVAAKVFPNLEELSIDGKDMMMILEWQLPKKFFYMLKLLELRSFEEELPVSLFGFLGRLQNLEKIVLSDSSVKELFLCEGIDVAAEELPRVRYLELNRLFDLKNIWKQDSQLLQNVEILRVQFCENLVNLVSSSASFHNLTYLEVCHCNELRKLVTSSVAKTMVNLEKLRVEECAMLTEIVAEEQEETCDEIVFSKLKTVALVGLRNLTSFCSAGHTFNFPSLKKVILARCPKLRIFSHGILCTPNLERVLTEFPGDKRRRVESSLNATIEQMYAEMNA*
>Manes.11G129700.1
MADMVASPLLWMLSDRLISLIDNSSLVKNLHLTLAEIQTLVLDAENRSEDDAALRRWLTEVKDAAYEADDVLDEFINSLSSSKIHSLFSPFQWLLRFNCQRKMKEIEGRLDALLKRRIQFQKAVPLVNWDGFQSFESSASIKVPHRETRSFISESEIFGRKEDKQILLDLLLGDSDVEFKIIPIVGMGGLGKTTLAQLIFNDERIHYLFERRYWVCVSQNFDVRMIGKALVETKTEASRFLMNTEETVDSIVREELNGRRFFIVLDDVWNEDQEKWNVLQRWFSVGARGSAVLVTTRSANVAALMGTVDPYRLKLLSDDDVWLLFKNVAFSSKGEENINSRLVEIGKRLVARCKGLPLAIKTLAGLMRFKGEESEWLQIKDDDIWNLREFESSVLPALRLSYNHLPSHLKQCFAYCSIFPQGVTIGKEQLIQLWVAEGFIQSIEGSRSLEDIGNDYFMELFRRSFFVEIWRDEYGEIVKCQMHYLIHDLARFVASIGCSIMEGNTLQNVPEEVRHSSLVYDSYQLPTTLESLQKAKKLRTLLLFSNNLEKIPGLFLKLRSLRALDLSGSQIQKLSRSVGNLTHLRYLNLSCTRIETLPNSISKLQSLNTLELIECYNLQELPNSISELIKLRHLDIQSCCSLSHMPARIGKLRLLQKLPLFILSDIDGCGSISELSELDLRGKLEIKNLEFVDNPTDAENAKLLNKQNLRTLKLSWSHDAVASAEMSFQVLEKLMPPQELKVLHIIDYKGTSYPSWLINSLLQNVAEVSLVNCSCKKLPPFGQLPNLKYLYIKGMLKVEKIDNEFYGDGTIKAFPSLRQLELYDMPYLKEWWNLKSDEQSSMIETEESSSCKQIEEFTCLEYLTIKGCSNLSRLPELPNLKNLALWNCNEELLLSLDQLASLSTLVINEFRKPLSIPAGNLTSLRKMTIYDCDDLLAQLVDDMKPLSSLEHLRILYCDALKSLPTGLRYLTSLQKLEIAECRELVEVPDVMDKLSSLKELTIDGCPMLKSLPDSIRYLSRLEKLVIGRCPELIKQLHIEESDEWSKTAHIPRIEKEIEEYLTEEDSLSEPSY*
>Manes.11G057200.1
MAEVAAGAFLSSFFQFLFERMDSSEIVHFLKGQKLDHGLLKKLKITMITVNGLLDQAEEKQIIMPAIKEWLNELKDAVYEADDLLDDISYQILRSKLETGSSRQKVCKIFSSHRRRRRRRHHHIEIQEEVNAKLGEILGLLEHLVKQMDALGLSMRKGIGEKPSSQKTPTISKPDDAYGIYGREKDKKAIMKSLKSDDVGVICIMGIGGIGKTTLAQLVYNENEVNKWFDLKAWVCVSEEFDVSKIMKDILKEVTGENCDAKNELCSELKEKLDGKKFLLVMDDVWNDKYSDWATLRESLQTRAPGSKILITTRIESTSFVIHSRSVVYHLNNLTDDDCWFLFAKHAFNDGSSSEHSDLKKIGREIVKKCKGVPLAAKTIGTVLRFKRDVVEWEKVLESSMWNLVSDDILPALQLSYHCLPSHLKRCFAYCAIFPKGFEFYRKLLIDLWMAEGFLLHSAGSGKEMEFLGNEYFNDLVSRSFFQQSSRNKSCFVMHDLIHDLATFISGDFCSSVEGNRLPKLPLRTRHLSHLITHFGSYDELGRINEGLPLRTFFYMKLQKLADHFDKVTYDSFSLLDRLRVLSLPGYCSETKLPDSFRNLNHLRYLNLSGASIRMLPKSLSSLYHLQTLILFQCQNLVKLPTNMGRLINLRCLDIRETKLKKMPPQMGNLKELRILTNFIMGKRVGSSIKELRELHHIRGEVRIENLQNVVNVQDAYEANLSFKHHLQKLELKWSGEVKDSEHTNRVLENLKPSWSLESLCIVGYGGTAFPRWTGDAIFSKLLSLKLDKCKNCSQLPLLGQLPSLQDLSITAFDQVTSVGPEFYGRSSSMPFGSLKVLRFEDMPLWNFWTDKDGAFPLLLDLHIINCPNLTKALPNHLPSLTKLLIKGCQKLVDALPRAPVLSEVTLEDNSRRVVFAELTSGPCHLQVDGFHSLNFLEQMKDLSTLLEDIEISNDNSLRCFPLMLFSKLKRVQLSGCLNLESFSAAEAYGNPISSTFLARTCSNFPPIQEFHICDCPKLPVVSMPMPPTIQNMSLHNQTGSMQVHKLSSGLHSLLVDKLDLLEEIYKKHLHGVFNTFEEITVTGCNVLKYFLLKSFPRLKSLVIKQCPNMESFSAPDEATLGDFRSCMSLEMRKHMHLDSMLGSSPNFPQLENICIIDCQQLPLLSVPSAPTIQKLTLVDESRDVKLEKWSTSGLYSLHVGKFHSPEDIEMWLMSGVCSNVAEITIEDCDSLSYIPLFPNIESLNIRRCPNFTSFSASEAIHEEATSLSLLAIKECPNLASFPEEGLRAPYLTELYLWDCINLNALHDHIKAFFPKLVVLKIGRCPEFKSFPKGGLPTKLQSLEIQSCSKLSFVPSFMESNNIEDDEEFVPEESLLPSTLTHLKIRDLPNLKSVDYKGLKHLADLEIGDCPILHFMPECMQTLLPSLVKLKIYNCPGLESFLDASLLEKLELLDIRDCNKLIAGLIRCNLHILPSLTRFTVAGYNDLESFPEETLLPSGLTHLQIQGLKMLKSLQLQHLTSLRKLEIRDCPELQYLPGERLPSSLSSLSISGCPLLKQGCTGKDSRIWVKISHIPSIWIDYIPLSEM*
>Manes.11G061000.1
MAATKTQEASSSSVPCSYHVFLSFRGGDTRKNFTDHLYTALVQQGIHTFRDDDEIQRGENIELEIQRAIRESKLSIIILSQDYASSRWCLDELVMIMERRRLVGHVVVPVFYDVDPSQVKNQTGRYGEAFARHEKDLKEEMNKVEQWRDALREAADMRGMVRQNGYESQFIQNIVREVENKLSRTVLNVSPYLVGMNSRIAQINHWLQDGSDDVEIATIYGIGGIGKTTIAKIVYNLNFNRFDGSSFLANVREISEQPNGLIRLQRQLLSDLVKGKTSKIYNIDEGITRIRDVLYGKRVLLILDDVDDVDQFNAIVGMREWFHPGSKIIITTRHEHLLRFIFRFEVEQLDDKESVQLLSWHAFGQDHPADGYQKHSENVARHCGGLPLALQVLGSSLSGKTTTVWENALQKLEKIADSKIQHILRISFDSLQDDHDKSLFLDIACFFTGMVIEYAIRILDGCDFYAIVGIQNLINKCLVTVDEENRLMVHQLVRDMGREIVRQESPDDPGKRSRLWDPKDATVVLRENAGTESIRGLSLNLPVPAEDKRTRKNPLLNLAKKYDDQDSIEKSRFLDEENFLKRHKLSNLSWQPAKTAPISSFSARAFEKMVRLKLLNINYVKLNGDYKEFPTSLVWLCWRGFPLNSMPIDLCLDKLVALDMRNSKVKYLWKGIKFLVELRILNLSHSHGLVRTPNFRGLPSLEKLVFKDCTSLVDIDESIGGLERLVILNLRDCKSLKKLPEEITMLESLEELVISGCSNLFELPKELAKLQSLKVFHADRIAINQVDSSTGVLKELSLSLWHSTSWSWLLQKRWATSTRFSLAFLPRFLVSLSLANCCLSDNAIPEDLSCLLSLEYLNLSGNQIRCLPESINGLVSLGSLVLDQCASLQSLPELPTSLNSLKLEDCTSLERLTNLPNLLKSLDLEIFGCEKLVEVQGIFKLEPLGTNTEILDNLGLFNLKSLEGIEVEMSNSLSCTEMKTSIQVLHECGIFSIFLPGGTVPDWFELISESPAISFNVEPVPAHKVKGLSLCILYMNLDDGGQIDGNCAKINNKTKGVKWTYSPNFYGIPEVSQDMLWLSYWTFGDQLKAGDEVQILAEMASGLHVKACGVRLVYEPEYKDVPEIVQSSSSKYPTMADTDMSDYELGTASYFLCHHNFQTHQGAGRYDWDDLSGYEYIFEDREKHHESYENEEEDIETDQNEEQILDSETEIWT*
>Manes.11G053100.2
MNVELPLVELLSCFWNCITAHGGYVCYDEDLRTLQTKMEMLWQLRSHLKRIAESADRVNELIHKLEHWFSKVEVVETNTIELMHQGSQELENNCLVGCSCCPRNCWSRHKIGRKIQSTLTEVAALNTEGEQLLATPAEGTLDKLRGCVAKDDVGRIGIYGKGGVGKTTVMNELTSNLLSERQFDYIIWVEVSQDLNLEKIQGDVGKELGFVEERWQDKSPNERAKDISEVLGRKRFLLLLDDIWEPVNLTEVGVPIPDRANGSKMIFTTRCEEVCNQMGAEEKIEVVRLTEKKAWELFWEKAGKNALDLPQIRKPAETIAKLCDGLPLTLITVGQAMLNKTLHEWSHSNEVLKKSISEFSGTKDPVFALLKFSYDNLPSDTYKACFLYCTLFPEDFSINKINLIDYWIGEGFLGEFNDASGIRNEGKKIISTLVQASLLQDDGEDVKMHDLIREVALWVACECGRLRDKYLVEAGAKLSEAPEIGRWERARRMSLMSNHILSLTKAPRCNDLLTLFLGNNHLKMIANTFFQFMPSLKVLDLSGNRDLNELPSGILKTDSLQYLNLSRTGIRQLPVELRNLVKLKCLNLEYTYELWTIPMGVISSFSNLKVLRMLHCASSDRTVGDGIQTGGYQSLVRELQQLENLNELTISITREYSLETFRGWDKFQTCTQALSLHLKHSRSFLDVSFLEGMKCLDDLEFINCINLKELRIEQSLIMRGGSFNSLRKVSIINCSKLEDLTWIVVAPNLEFLIVARCSNMEDICCKGKLTEGNVNLLALAKLQILRLVSLPKLKSICPVALPFPYLKEIIVDECPKLKKLPLDSNSAKEHRIVIQGWEDWWKNLEWEDEKTLRTFLPFFKSFQSNMINTILVFDPDEFQIRIINSFSIRLTFGNPFQRNSRAPINCGYRLPLCILVER*
>Manes.S036500.2
MEFAVAAAGSILSVCFQGLLDRLNSIDLKKYVGQGQVLAQLMKWEKILKRIYAVLEDAEEKQTANRLVEIWLCDLRDLAYDLEDIIDELATEVQQRKLEEEPVHPEKKHKVHEFISVMLRGGNLNLNTIKFNVEMVAKIEETSARLDEIIKQKDELRLAEYTTRRVSHVTERPPATSLVNEAKVYGREEDKKAMLKLLNAETSDAQVSVISIVGMGGLGKTTLAQLVYNDPMLEFDLKAWVSVGEDFDVSRVTKTFLLQLGDGGDDKDLNVLQVKLKQKLSGNKFLVVLDDVWTQNYEEWTLFWGPFEAGAPQSRVIVTTRSQDVSLMMGTTQAYALKKLSHNECMSVFAQHALGANNFDAHLELQQMGGEIVKRCGGLPLAAKALGGILRGKPNPDLWKEVLRNEIWELPDDKSNILPALRVSYLHLPPHLKRCFSYCAILPKDREFDRNELVLLWMAEGFLYDQKKMKDSEGLGHKYFDDLLSRSFFQQSNDNKSKYIMHDLIVDLACFVSREICLHMVGKLENAKSFAKIRHSSFIPHVMNTFQRFQSFCEMKNLRTLLSWSRSVGRCYLTSKVVHELVPKLKCLRSLSLAGYKIEELPNSIGDLKHLRYLNLSDNPIQGLPESVDKLLNLQTLKLRDCDELIKLPKGICNLLNLQHLDIIGTRKLKEMPPHIGNLTSLCVLTKFIVGKSNGRITELKKLCDLRGQLHITSLENVEVADIRDAGFVNLKDKHGITELHLEWAEADERFDDLRNSCHEEQVLDSIQPHQSLSRLSITSFGGRKFPSWLGEPSFSGMVQVELWNCRQMTSLPPLGRLKSLKKLSIGDMSGVKEVGVEFYEDDSCFSCLEELEIRSMGEWELWAWSKGLELPNFLPSLEYLVIDDCPLLVELPKVLPSLTRLHFARCQEAILRSVTNATCLTSLKYLEIALCDELVSLVDGEPGLLPCNLEDLKIYECPNLKELPSGLKDLKSLKYLTIRRCRSLVSFPTGGLPHNMIRLRITSCESLESMPEGIVCSSNYSGETSHLEKLYISVCESLRCSSNGKFPYSLKTLRIHNWTPQFLNSLYCGLSHLTELHIVTCPQLESFPGKELPLPSLISLRIADCEGLRSLSNHMQNFQSLQKLEIFGCLRLELFPEIGLPNPKLVSFEISWCKNLRSLPNQMQNLTSLQSICISNCEGIESLGEGYLPPYLTALHIWECLNLKQPMPEWGLHRLASLRILAPNVESTGDFISFPDDDGFLLPTSLTYLCITGFENLKSISRGIQKLTSLEKLSISGCPKLQSFPAEGLPATLEFLAIDGCPLLRDRCLKDKGGDYWPIISDIPYVYIEN*
>Manes.S111702.1
MEFAVAAAGSILYGWFQGLLDRLNSIDLMKYVGQRQVLDQLMKWEKILKRIYAVLEDAEEKQTTNRLVEIWLCDLRDLAYDLEDIIDELATEVQQRKLEEEPVHPKKKNKVHEFFCVMLGGGNLNLNTIKFNVEMVAKIEETSARLDEIIRQKDELRLAEYTTRRVSHVTERLPATSLVNEAKVYGREEDKKAMLKLLNAETSDAQVSVISIVGMGGLGKTTLAQLVYNDPMLQFDLKAWVSVGEDFDVSRVTKTFLLQLGDGGDDKDLNVLQVKLKQKLSGNKFLVVLDDVWTQNYEEWTLFWGPFEAGAPQSRVIVTTRSQDVSLMMGTTQAYALKKLPHNECMSVFAQHALGANNFDAHLELKQMGEEIVKRCGGLPLAAKALGGILKGKPNPDLWKEVLSSEMWELPDNRSNILPALKLSYLHLPPHLKRCFSYCAILPKDREFKRNELVLLWMAEGFLYDQKKMKDSEGLGHKYFDDLLSRSFFQQSNDNKSKYIMHDLIVDLACFVSREICLHMVGKLENAKSFAKIRHSSFIPHFMNTFQRFQSFCEMKNLRTLLSWSRRVGRCYLTSKVVHELVPKLKCLRSLSLAGYKIEELPNSIDDLKHLRYLNLSGTPIQRLPESVDKLFNLQTLKLRDCDELIELPKGICNLLNLQHLDIIGTRKLKEMPPHIGNLTSLCVLTKFIVGKSNGRITELKKLCNLRGQLHITSLENVEVADIRDAGFVNLKDKPGITELHLEWAEADERFDDLRNPSHEEQVLYSIQPYQSLSSLSITSFGGRKFPSWLGEPSFSGMVQVQLWKCRQMTSLPPLGRLKSLKKLSMGDMRGVKEVGVEFYEDDSCFSCLEELEIRNMDEWELWAWSKGLGEDSVPKFPKLHQLQIRNCPKLVGKLPTFLPSLENLFIVDCPLLVDLPKVLPSLTRLHFTKCQEAILRSVTNATSLTSLKHLEIELCDELVSLVDGEPGLLPCNLEVLNIYGCPNLKELPSGLKDLKSLKYFTINGCTSLVSFPTGGLPHNMIRLRIKSCKSLESMPEGIVYPSNYSGETSHLEKLHISECESLRCSSNGKFPYSLKTLRIHNWIPQFLNSLYCGLSHLTELHIEKCPQLESFPGKELPLPSLISLTIAHCEGLRSLSNHMQDFQSLQKLEIGGCHQLELFPEMGLPNPKLVSFQISRCKNLRSLPNQMQNLTSLQSIVISLCEGMESFGEGCLPPDLTSLHIRKCLNMKQPILEWGLHRLASLRCLVLEVESAGDFISFPDDDGSLLPTSLTQLLIIGFKNLKSISRGIQKLTSLKELYIGQCPKLQSFPAEGLPATLECLVIHNCPLLQDRCLKDKGGDYWPIISDIPRVGIDDSACFAYLFLLEMTLQHSGF*
>Manes.S036600.2
MSVELCSLHSIAMPNSFSVFLSSFTTVKTVFANSFFPSSEFVASFFSYNSFFAMEFAVAAAGSILSVCFQGLLDRLNSIDLMKYVGQGQVLAQLKKWEKMLPRIYAVLEDAEEKQTANRSVKIWLCDLRDLAYDLEDIIDELATEVQQRNLEEEHVHPKNKVHEFFCGMCGGGNINLNTIKFNLEMDAKIEETSARLDEIIKQKDELRLAEYTTRRVSHVTERPPATSLVNEAKVYGREEDKKAMLKLLNAETSHAQVSVISIVGMGGLGKTTLAQLVYNDPMLQFDLKAWVSVGEDFDVSRVTKTFLLQLGDGGDDKDLHVLQVKLKQNLSWKKFLVVLDDVWTQNYEQWTLFWGPFEAGAPQSRVIVTTRSQHVSSRIGATQAYSLKKLSHNECMSVFAQHALGANNFDDHSELKEIGDEIVERCGGLPLAAKALGGILRGEPNPDSWKEVSRSKIWELPENESNILPFLRLSYLHLPPHLKRCFSYCAILPKDREFDRNELVLLWMAEGFLYDQKKMKDSEDLGRKYFDDLLSRSFFQQSIDDKSKYLMHDLIIELACYVSGETCLHMVDKLESTKPYAKIRHSSFISHYRDTAQRFQSFYGMKNLRTFLPMRGGYRFRCYITSKVVHELVPKLKCLRSLSLAGYKIKELPNSIGDLKHLRYLDLSHTPIRRLPESVDKLFNLQTLKLRDCDELIELPKGICNLLNLQHLDIIGTRNLKEMPPHIGNLTSLCVLTKFIVGKSNGRITELKKLCDLRGQLHITSLENVEVADIRDAGFVNLKDKPGITELHLEWAEADERFDDLRNPSHEEQVLNSIQPYQSLSSLSITSFGGRKFPSWLGEPSFSGMVQVQLWKCRQMTSLPPLGRLKSLKKLSIGDMSGVKEVGVEFYEDDSCFSCLEELEIGSMGEWELWAWSKGLGEDTLPKFPKLRQLRIENCPKLVGKLPTFLPSLENLFIHDCPLLVELPKVLPSLTALSIRRCQEAILRSVTNATSLTSLKRLEIKECDKLVSLVDGEEGVLPCNLEVLDIDGCPKLKELPSGLKDLKSLKDFFIEGCKRLVSFPAGGLPHNLIRLRITRCESLESLPEGIVCPSNETSYLEKLDIYGCESLRYSSNGKFPYSLKTLRIHNWTPQFLNTLYCGLSHLTELHIEKCPQLESFPGKELPLPSLISLTIARCQGLRSLSNHMQDFQSLQKLKIEGCLQLQLFPEKGLPNPKLVSFEIVACRNLRSLPNQMQNLTSLQSVAISVCEGMESLGEGCLPPNLTSLRIRECLNMKQPILEWGLHRLASLRSLVLDVKSTGGDFISFPDDDGFLLPTSLTYLCIWGFKNLKSISRGIQKLTSLEKLSIWWCPKLQSFPAEGLPATLECLEILSCPLLRDRCLKDKGGDYWPIISDIPCVDIEN*
>Manes.S111402.1
MEFAVAAAGSILSVCFQGLLDRLNSIDLTKYVGQGQVLAQLMKWKKILKRIYAVLEDADEKQTANRLVEIWLCDLRDLAYDLEDIIDELATEVQQRKLEEEPVHPKNKVHEFFCVMCGGGNLNLNTIKFNVEMVAKIEETSARLDEIIKQKDELRLAEYTTRRVSHVTERPPATSLVNEAKVYGREEDKKAMLKLLNAETSHAQVSVISIVGMGGLGKTTLAQLVYNDPMLQFDLKAWVSVGEDFDVSRVTKTFLLQLGDGGDDKDLNVLQVKLKQKLSGKKFLVVLDDVWTQNYEQWTLFWGPFEAGAPQSRVIVTTRSQHVSSRIGATQAYSLRSSHTINVCLCLPSMLWEQIILTTIWS*
>Manes.S022034.1
MEVLLAIGGTIAGELAENLVAPIWRPIYYLIYYKHNIENLKEELQKLNDKRTEVGLRVNNAKSNLQVVFDSVIRWQEKADGIDRRSTEFLQNEMNMNKCLNRYSLSREAKKMTENMLALLEEARNFGEIAYPQKIELWISGAEGIKNFKSRESILNNILMALKDDDLRVIGICGMSGIGKTTMAKQLKKIMETKKLFDEFAMATVSHTPDFRKIQDEIASCLGLEFKNDESEVVRASKLHQTLTNCDKRILLILDDVWKEDGLGEIGVPLGCRSNGCKIVLTSRNEFVFSSLESQKNFLMKVLNDEEALVLFKETAGDSIGHDLLDTVKEIVNECEGLPIAIVTLSKALKNKSKHVWNDVLLQLKNSNLEDISGMKTKVFSAIELSYKFLEDEEAKSCFLLCSLFPEDFNIPVEDLLEFGMGLRLFKGVEYVHEGRDRIYKLIDMLKGSNLLLEVDGEWDESVKMHDLVRDVAISLASRNKQWHTLQSQGRINEWQGKDWYKNCTAISLLCEDIKKLKDHLKCPNLELLQLWHDCQLQSLPINVLEGMKGLKVLSIASRIPSLPQSIDVLKNLQTLCLWNDWLNEMHTIGDLVKLEILEVRSYCLEELPAEIGNLKNLRLLNLRRVEGLRYIPPDVLVGLSKLEELYLPPGYMMKWEWKEDEEKTNASLSELETHHITALHITVVNAYISPKDSVFRNLKRFHIFVGYSLVGIVHKDSENVLHLKGDASDIKGSGICVLLRKVEVLYLEEVKNLKKIVNEIEDNSFADLKQDECVDALVRIPESPKSPLPYLSNLRKVEIYRCDELKYLIPLSMARELRQLHSMTVASCEKMEGIFYRNKVNDEIESPLTTLCLKNLRNFIGFIYKDIEESSISEMNNRMEIVQSKTEPVEKISILFSFLWLRLSKLQKLSLKNCGLVKALFPPSVAQQFTLLKKLKISGCCKMEYIVAEAKEEEKNKGISKIAFPNLTKLRLYDLPELVAFFADNDISFELSSLEYLQIVSCPKLKTHYCETPDSSTLNKSYDQSELKLMLATSSIAQRSLRRGKPKDVSKKKDMEMEQPSTSQMKSGPMEMISTLFFLPSSPLLNLRDLHIGHCDFQEADFPLSVAQQLVQLKDLTISSCEKMEYIVAKDKGRSKIVLFPSLTYLRLSDLPNLMGFCKDNNVSLEWSLLEELSFVKCPKMKTFCISVPKSSTLSTSAEVDHLDSTPRKRKKQDKLSTPRKRKKQDNNFSNEVSLIKNQRDPSVSNIDESCAFPSKLIQQLQNLKDLEIEGSDSVEVIFSFEGLINGVLNSVEEICLASLPNLKHLWFKIPPEITAFQNLQRLMVEDCDHLINLFSICSAKLFGKLQSIVIRRCKRMEEIIGKEDEEISMQKIVFPQLRYLTLEDLPNLNSFCNTIYALEFPFLETLVFQNCKRMETFSYGSLSMPKLQTDMINGGWHQLMGSDPNLNAKIYELLKMNQQEEEGEPEFESMSLSGEEESDEAAFNGE*
>Manes.16G008400.1
MVDGILSEANKLLGKASKVRFHNLASRYQLSRKAEEKTMEIEKQKNEGKFDRVSNPAPPPPLLFPSQEDIVIFESRERQVEEIMKALKDNKTNFIGIYGMGGVGKTTLVKQVVKRAQQDRLFPTIAMVVVSQTIDVKKIQDQIAESLGLKLDEVNEQNRVSRLLARLKEENKVLIILDDIWARLDLATVGIPLGHDHAGCKIIVTTRRKQVCDTMVDTGSETAKVLLKKNAGAEIESLTLNSFAKDILRECGGLPIALVTVGRAMRGKDPDEWQEAVRELRKSQPETIEGMDEDVYRCLQFSYTYLKDKKAKKVFKLCCLFPEDFNIRIEDLVRYGFGLKIFEDMRMEDARRSAHSIIKNLKDSCLLLGSDEEGCVKMHDVVRDVALSMASDYFVRDGVKKLEDWPDMEEMKRYTGISIMQNQVSQFPDAWDSPNLKILLMDTEKSRSSSHPFWEKAMDMRATVLTGMKALQVFHRRDSSRKSYIALSFRFLELEFSQLTNLRTLMLQYYKTVDTTPIGKLKMLEILSLKNCEFLKPFNTIGKLTNPRLLDVEFSSLHVVSSSIFPINAMSTLSRLEELYFLSFDMLRPTKYTFLLFPFLHNFRSFDDLNITVLKTLSRLTTLTTHIQTIPEGFTFPDLKVFKIHWGSRICIRGKEKLINAFLSEVEGFNYLGLCGEFGGGSNITISSLVCMKPLMPRTNFLYLDSLEELKNINPCLLLGGLDALKILVIVNCPSFAYLINAQEFLGRYALLPELEGLCFEDLDTFKALCNGELPPGTSLSMRKLKYLAFFRCPELLNIFTLPNPQQEFEQLPVLEEKGMKNISKGPTELLHLPKLQIVCINGCQKLKVIFPASIAQGLEQLKELELEDCDQLEAIVAEREEEERRIDKVVFSQLIRIRLYKLYNLKAFCMDNLPLKWPSLKELSVDACPKMKTFAASDGNQITPKLKEIKININYIKLDGTNLNIIMKYHNKEEIQAMNN*
>Manes.16G008800.1
MDVVTCIAGKIGELLVEPIGRQIGHFIHYTSNTVKLQEQVKILEGVRDDLQVSVDAAKRNGEISRKAEEKTMEIEKQKNEGKFDRVSNPAPPPPLLFPSQEDIVIFDSRERQVEEIMEASKDNKTNFIGIYGMGGVGKTTLVKQVVKRAQQDRLFPTIAMVVVSQTIDVKKIQDQIAESLGLKLDKVNEQNRVSRLLARLKEENKVLIILDDIWARLDLATVGIPLGHDHGGCKIIVTTRRKQVCDTMVDTRSETAKVIPINILSEKESWVLLKKNAGAEIESLTLNSFAKDILRECGGLPIALVTVGRAMRGKDPDEWQEAVRELRKSQPETIEGMDEDVYRCLQFSYTYLKDKKAKKVFNLCCLFPEDFNIRIEDLVRYGFGLKIFEDMRMEDARRSAHSIIKNLKDSCLLLGSDEEGCVKMHDVVRDVALSMASDYFVRDGVKKLEDWPDMEEMKRYTGISIMQNQVSKFPDAWDSPNLKILLMDIEKTSLVHFRDKAMDMRATVLTGMKALQVFHRRDSSRKGYRALHFRFLELEFSQLTNLRTLMLQYYKIVDTTPIGELKMLEILSLKNCEFLKPFNTIGKLTNLRLLDVEFSSLHVVSSSIFPINAMSTLSRLEELYFLSFDMLRPTKYPFLLSPFLHNFRSFDDLNITVLKTLSRLTTLTTHIQTIPEGFMFPDLKVFKIHWGSRICIRGKEKLINAFLSQVEGFNYLGLCGEFGGGSNITISSLVCMKPLMPRTNFLYLDSVEELKNINACSLLGGLDALKIIVIVNCPSFAYLINAEEFLGRYALLPELEGLCFEDLDTFKALCNGELPSGTSLSMRKLKYLTFFRCPELLNIFTLPNPQQEFDQLQVVEEKGPTELLHLPKLQIVCINGCQKLKVIFPVSIAQGLEQLKELELEDCDELEAIVAEREEEEKRIDKVVFSQLIRIRLYKLYNLKAFCMDNLPLKWPSLEELSVDSCPKMKTFAASNGNQITPKLKEIKINTNHIKLEGTNLNTIMKYHNKEETKRRCKVFNPYIIAARRWQMAAWSTLYS*
>Manes.16G009000.2
MDVVTCIAGKIGELLVEPIGRQIGHFIHYRSNTVKLQEQVKILEGVRDDLQVSVDAAKRNGEVIRKEVQNWTSMVDGILSEANKLLEKASKVRFHNLATRYQLSRKAQEKTMEIEKQKNEGKFDRVSNPAPPPPLLFPSQEDIVIFESRERQVEEIMEALKDNKTNFIGIYGMGGVGKTTLVKQVVKRAQQDRLFPTIAMVVVSQTIEVKKIQDQIAERLGLKLDEANEQNRVSRLLARLKEENKVLIILDDIWARLDLATVGIPLGRDHASCKIIVTTRRKQVCDAMVDTRSETAKVIPINILSEKESWVLLKKNAGAEIESLTLNSFAKDILRECGGLPIALVTVGRAMRGRDPDEWQEAVRELRKSQPETIEGMDEDVYRCLQFSYTYLKDKKAKKVFNLCCLFPEDFNIRIEDLVRYGFGLKIFEDMRMEDARRSAHSIIKNLKDSCLLLGSDEEGCVKMHDVVRDVALSMASDYFVRDGVKKLEDWPDMEEMKRYTGISIMQNQVAQFPDVWDSPNLKILLMDIEKTDLVHLEEAMDMPATVLTGMKALQVFHRRDSSRKSYRAQSFRFLKIDFSQLSNLRTLMLQYYKIDTTPIGELKMLEILSLKNCQFRKPFNTIGKLTNLRLLDVEFSSLDGDSSSIFPIDAMSTLSRLEELYFLSFDMLRPPQFPFFLSFDMYPFFLFPRNFPSFDDLNITVLKTLSRLTTLTIHIQTIPEGFMFPELKVFKIRWGSRRRLRVKEKLINAFLSQVEGFNYLGLCGEFGGGSNITISSLVCMKPLMPRTNFLYLDSLEELKNINPCLLLGGLDALKILVIVNCPSFAYLMNAEEVLGRYALLPELEGLCFEDLDTFKALCNGELPSGTSLSMRKLKYLTFFRCPELLNIFTLPNPQQEFEQLQVVEEKGMKNISKGPTELLHLPKLQIVCINGCQKLKVIFPASIARGLEQLKELELEDCDQLEAVIAEREEEEKRIDKVVFSQLISIRLYKLYNLKAFCMDNLPLKWPTLEELSVDSCPKMKTFAASDGNQITPKLKEIKINTNYIEFDGTNLNTIMKYHNKEEIQAMNN*
>Manes.16G009400.1
MDVVTCIAGKIGELLVEPIGRQIGHFIHYTSNTVKLQEQVKILEGVRDDLQVSVDAAKRNGEVIRKEVRNWTSMVDGILSEANKLLGKASKVRFHNLASRYQLSRKAEEKTMEIEKQKNEGKFDRVSNPAPPPPLLFPSQEDIVIFESRERQVEEIMEALKDNKTNFIGIYGMGGVGKTTLVKQVVKRAQQDRLFPTIAMVVVSQTIDVKKIQDQIAESLGLKLDEVNEQNRVSRLLARLKEENKVLIILDDIWARLDLATVGIPLGHDHAGCKIIVTTRRKQVCDTMVDTRSETAKVIPINILSEKESWVLLKKNAGAEIESLTLNSFAKDILRECGGLPIALVTVGRAMRGKDPDEWQEAVRELRKSQSETIEGMDEDVYRCLQFSYTYLKDKKAKKVFKLCCLFPEDFNIRIEDLVRYGFGLKIFEDMRMEDARRSAHSIIKNLKDSCLLLGSDEEGCVKMHDVVRDVALSMASDYFVRDGVKKLEDWPDMEEMKRYTGISIMQNEVSQFPDAWDSPNLKILLMDTEKSRSSSRPFWEKAMHMRATVLKGMKALQVFHRRDSSRKSYIALSFRFLQLEFSQLTNLRTLMLQYYKIVDTTPIGELKMLEILSLKNCEFLKPFNTIGKLTNLRLLDVEFSSLHGVSSSIFPINAMSTLSRLEESYFLSFDMLRPTKYPFPLSPFLHNFRSFDDLNITVLKTLSRLTTLNIHIQTIPEGFMFPDLKVFKIHWGSRICIRGKEKLINAFLSQVEGFNYLGLCEFGGGSNITISSLVCMKPLMPRTNFLYLDSLEELKNINPCLLLGGLDALKILVIVNCPSFADLINAEEFLGRYALLPELEGLCFEDLDTFKALCNGEVPPGTSLSMRKLKYLAFFRCPELLNIFTLPNPQQEFEQLQVLEEKGMKNISKGPTELLHLPKLQIVCINGCQKLKVLFPASIAQGLEQLKELELEDCDQLEAIVAEREEEERRIDKVVFSQLIRIRLYKLYNLKAFCMDNLPLKWPSLEELSVDSCPKMKTFAASDENQITPKLKEIKINTNYIKFDGTNLNTIMKYHNEYEIQAMNN*
>Manes.16G009300.2
MDVVSCIAGKIGELLVEPIGRQIGHFIHYTSNTVKLQEQVKILEGVRHDVQVSVDAAKRNGEVIRKEVQNWTSMVDGILSEANKLLGKASKVRFHNLASRYQLSRKAEEKTMEIEKQKNEGKFDRVSNPAPPPPLLFPSQEDIVIFESRERQVEEIMEALKNNKTNFIGIYGMGGVGKTTLVKQVVKRAQQDRLFPTIAMVVVSQTIDVKMIQDQIAETLGLKLDKVNEQHRVSRLLARLKEENKVLIILDDIWARLDLATVGIPLGHDHGGCKIIVTTRRKQVCDTMVDTRSETAKVIPINILSEKESWVLLKKNAGAEIESLTLNSFAKDILRECGGLPIALVTVGRAMRGRDPDEWQEAVRELRKSQPETIEGMDEDVYRCLQFSYTYLKDKKAKKVFKLCCLFPEDFNIPIEDLVRYGFGLKIFEDMRMEDARRSAHSIIKNLKDSCLLLGSDEEGCVKMHDVVRDVALSMASDYFVRDGVKKLEDWPDMEEMKRYTGISIMQNEVSQFPDAWDCPNLKILLMHIEKTRLWEEAIYMPATVLTGMKALQVFDRRDSSRNRFLAHFLRSLELGFSQLTNLRTLMLQYYKIVDTTPIGELKNLEILSLKNCTFRQPFNTIGKLTNLSSFLVIRSAVLIS*
>Manes.16G008500.1
MDVVTCIAGKIGELLVEPIGRQIGHFIHYTSNTVKLQEQVKILEGVRDDLQVSVDAAKRNGEVIRKEVQNWTSMVDGILSEANKLLGKASKVRFHNLASRYQLSRKAEEKTMEIEKQKNEGKFDRVSNPAPPPPLLFPSQEDIVIFESRERQVEEIMEALKDNKSNFIGIYGMGGVGKTTLVKQVVKRAQEDKLFPTIAMVVVSQTIEVKKIQDQIAESLGLKLDEVNEQNRVSRLLARLKEENKVLIILDDIWARLDLATVGIPLGHDHAGCKIIVTTRRKQVCDTMVDTGSETAKVIPINILSEKESWVLLKKNAGAEIESLTLNSFAKDILTECGGLPIALVTVGRAMRGKDPDEWQEAVRELRKSQPETIEGMDEDVYRCLQFSYTYVKDKKAKKVFKLCCLFPEDFNIPIEDLVRYGFGLKIFEDMRMEDARRSAHSIIKNLKDSCLLLGSDEEGCVKMHDVVRDVALSMASDYFVRDGVKKLEDWPDMEEMKRYTGISIMQNQVSQFPDAWDSPNLRILLMDIEKTGFVHVWEKAMDMPATVLTGMKALQVFHRRDSSRNSTAFRFLGLEFSQLTNLRTLMLQYYTIVDTTPILELKMLEILSLRNCVFPKPFNTIGKLTNLRLLDVEFSALDDVFSSIFPINAMSTLSRLEELYFLSLDMLRPTKNPIFTTQLMLRNSLAIDDLDITVLKTLSRLTTLTIHIGTIPPEGFMFPELKVFKIHWGSRRRISVKEKLTNKFLSQVEGFNYLGLCGEFWGGSNITISSLVCMKPLMPRTNFLYLDSLEELKNINPFLLLGGLDALKILVIVKCPNFADLINAEEFLGRCALLPELEGLCFAELDTFKALCNGELPPGTSLSMRKLKCLTFFRCPELLNIFTLPNPQQEFEQLQVVEEKGMKNISKGPTELLHLPKLQIVCINGCQKLKVIFPASIAQGLEQLKELELEDCDQLEAIVAEREEEERRIDKVVFSQLIRIRLYKLYNLKAFCMDNLPLKWPSLEWLSVGSCPKMKTFAASDGNQITPKLKEIRINSNYIKLDGTNLNTIMKYHNKEEIQAMNN*
>Manes.16G008900.1
MDVVTLVEPIGRQIGHFIHYRSNTVKLQEQVKILEGVRDDLQVSVDAAKRNGEVIRKEVQNWTSMVDGILSEANKLLEKASKVRFHNLATRYQLSRKAQEKTMEIEKQKNEGKFDRVSNPAPPPPLLFPSQEDIVIFESRERQVEEIMEALKDNKTNFIGIYGMGGVGKTTLVKQVVKRAQQDRLFPTIAMVVVSQTIEVKKIQDQIAERLGLKLDEANEQNRVSRLLARLKEENKVLIILDDIWARLDLATVGIPLGRDHASCKIIVTTRRKQVCDAMVDTRSETAKVIPINILSENESWVLLKKNAGAQIESPTLNSFAKDILRECGGLPIALVTVGRAMRGKDPDEWQEAVRELRKSQPETIEGMDEDVYRCLQFSYTYLKDKKAMKVFKLCCLFPEDFNIRIEDLVRYGFGLKIFEDMRMEDARRSAHSIIKNLKDSCLLLGSDEEGCVKMHDVVRDVALSMASDYFVRDGVKMLEDWPDKEEMKRYTGISIMQNQVSKFPDAWDSPNLKILLMDIEKTRLVHLWEKAMHMPATVLRGMKALQVFHRRDSSRESTMSISFRFLELEFSQLTNLRTLMLQYYKIVDTTPIGKLKMLEILSLKNCEFRKPFSTIGKLTNLRLLDVEFSSLDGVFSSIFPINAMSTLSRLEELYFLSFDMLRPTQFPFSVSTSLTNFVSFDDLNITVLKTLSRLTTLTIDIQTIPEGFMFPELKVFKIRWGSRRRLRVKEKLINAFLSQVEGFNYLGLCGEFEGGSNITISSLVCMKPLMPRTNFLYLDSLEEFKNINPCLLLGDLDALKILVIVNCPSFAYLINAEEFLGRYALLPELEGLCFEDLDTFKALCNGELPSGTSLSMRKLKYLTFFRCPELLNIFTLPNPQQEFEQLQVVEEKGMKNISKGPTELLHLPKLQIVCINGCQKLKVIFPASIARGLEQLKELELEDCDQLEAIVAEREEEEKRIDKVVFSQLISIRLYKLYNIKAFCMDNLPLKWPSLEELSVDSCPKMKTFAASDGNQIKPKLKEIKINTNYIKFDGTNLNTIMKYHNKEEVQGF*
>Manes.16G008300.3
MVDGILSEANKLLGKASKVRFHNLASRYQLSRKAEEKTMEIEKQKNEGKFDRVSNPAPPPPLLFPSQEDIVIFESRERQVEEIMEALKDNKTNFIGIYGMGGVGKTTLVKQVVKRAQQDRLFPTIAMVVVSQTIDVKKIQDQIAERLGLKLDEVNEQNRVSRLLARLKEENKVLIILDDIWARLDLATVGIPLGHDHGGCKIIVTTRRKQVCDTMVDTRSETAKVIPINILSEKESWVLLKKNAGAEIESLTLNSFAKDILRECGGLPIALVTVGRAMRGKDPDEWQEAVRELRKSQPETIEGMDEDVYRCLQFSYTYLKDEKAKKVFKLCCLFPEDFNIPIEDLVRYGFGLKIFEDMRMEDARRSAHSIIKNLKDSCLLLGSDEEGCVKMHDVVRDVALSMASDYFVRDGVKKLEDWPDMEEMKRYTGISIMQNQVSQFPDAWDSPNLKILLIDIGKTRLVHLWEEPIYMPATVWTGMKALQVFHRRDNSRKSYRAQYFRFLQIDFSQLSNLRTLMLQYYKIDTTPIGELKMLEILSLKNCEFRKPFNTIGKLTNLRLLDVEFSSLDGVSSSIFPINAMSTLSRLEELYFLSFDILRPTPFPFLLYRRRTKYPFFLFPFLHNFRSFDDLNITVLKTLSRLTTLTIQIQTIPEGFMFPDLKVFKIHWGSRICIRGKEKLINAFLSQVEGFNYLGLCEFGGGSNITISSLVCMKPLMPRTNFLYLDSLEELKNINPCLLLGGLDALKILVIVNCPSFAYLINGEEFLGRYALLPELEGLCFEDLDTFKALCNGELPPGTSLPMRKLKYLTFFRCPELLNIFTLPNPQQEFEQLQVLEEKGMKNISKGPTELLHLPKLQIVCINGCQKLKVIFPAFIAQGLEQLKELVLEDCDELEAIVAEREEEERRIDKVVFSELIRIRLYKLYNLKTFCMDNLPLKWPSLKELSVDSCPKMKTFAASDGNQITPKLKEIKINTNYIMLNGTNLNTIMKYHNKKEIQAMNN*
>Manes.16G009500.1
MDVVTCIAGKIGELLVEPIGRQIGHFIHYTSNTVKLQEQVKILEGVRDDVQVSVDAAKRNGEVIRKEVQNWTSMVDGILSEANKLLGKASKVRFHNLASRYQLSRKAEEKTMEIEKQKNEGKFDRVSNPAPPPPLLFPSQEDIVTFESRERQVEEIMEALKDNKTNFIGIYGMGGVGKTTLVKEVVKRAQQDRLFPTIAMVVVSQTIDVKKIQDQIAESLGLKLDEVNEQNRVSRLLARLKEENKVLIILDDIWARLDLATVGIPLGHDHAGCKIIVTTRRKQVCDTMVDTGSETAKVIPINILSEKESWVLLKKNAGAEIESLTLNSFAKDILRECGGLPIALVTVGRAMRGKDPDEWQEAVRELRKSQPETIEGMDEDVYRCLQFSYTYLKDKKAKKVFKLCCLFPEDFNIPIEDLVRYGFGLKIFEDMRMEDARRSAHSIIKNLKDSCLLLGSDEEGCVKMHDVVRDVALSMASDYFVRDGVKKLEDWPDMEEMKRYTGISIMQNEVSQFPDAWDSPNLKILLMDIEKSRSRLLSFGEKAMDMPATVLTGMKALQVFHRRDSSRQNPIAISFRFLQLEFSQLTNLRTLMLECYKIVDTTPIGELKMLEILSLKDCELRKPFNTIGKLTNLRLLDVEFSSLNGVSSSIFPINAMSTLSRLEELYFLSFDILRPTPFPFFLYIRRTKYPFFLSPFLHNFRFFDDLNITVLKTLSRLTTLTIHIQTIPEGFMFPDLKVFKIHWGSRICITGKEKLLNAFLSQVEGFNYLGLCGSNITISSLVCMKPLMPRTNFLYLDSLEELKNIYPCLLSSGLDALKILLIVNCSSFAYLINAEEFLGRYALLPELEGLCFEDLDTFKALCNGELPPGTSLSMRKLKYLTFFRCPELLNIFTLPNPQQEFEQLQVLEEKGMKNISKGPTELLHLPKLQIICINGCQKLKVIFPASIAQGLEQLKELVLEDCDQLEAIVAEREEEERRIDEVVFSQLIRIRLYKLYNLKAFCMDNLPLKWPSLEELSVDSCPKMKTFAASDGNQITPKLKEIKININYIKLDGTNLNTIMKYHNEEEIQVINN*
>Manes.16G008700.1
MDVVTCIAGKIGELLVEPIGRQIGHFIHYTSNTVKLQEQVKILEGVRDDLQVSVDAAKRNGEVIRKEVQNWISMVDGILSEANKLLGKASKVRFHNLASRYQLSRKAEEKTMEIEKQKNEGKFDRVSNPAPPPPLLFPSQEDIVIFKSRERQVEEIMEALKDNKINFIGIYGMGGVGKTTLVKEVVKRAQEDMLFPSIAMVVVSQTIDVKKIQDHIAESLGLKLDEVNEQNRVSRLLARLKEENKVLIILDDIWARLDLATVGIPLGHDHGGCKIIVTTRRKQVCDTMVDTRSETAKVIPINILSEKESWVLLKKNAGAEIESLTLNSFAKDILRECGGLPIALVTVGRAMRGRDPDEWQEAVRELRKSQPETIEGMDEDVYRCLQFSYTYLKDKKAKKVFKLCCLFPEDFNIPIEDLDARRSAHSIIKNLKDSFLLLGSDEEGCVKMHDVVRDVALSMASDYFRWCQKLEDWPDMEEMKRYTGISIMQNEVSQFPDAWDCPNLKILLMHIEKTRLREEAIYIPATVLTGMKALQVFDRRDSSRNRFLAHFLRSLELGFSQLTNLRTLMLQYYYIVDTTPIGELKMLEILSLKNCTFRKPFNTIGKLTNLRLLDVEFSSPHGDSSSKFPINAMSTLSRLEELYFLSFDMLRPTEYPYSLSPLLHNFRSFDDLNITRINAFLSQVEGSNYLGLCGEFGGGSNITVSSLVCMKPLMPRTNFLYLDSLEELKNINPCLLLGGLDALKILVIVNCPSFAYLINAEEFLGRYALLPELERLCFQDLDTFKALCNGELPPGTSLSMRKLKYLAFFRCPELLNIFTLPNPQQEFEQLQVPEEKGMKNIAKGPTEQLQLPKLQIVCINGCQKLRVIFPASIAQGLEQLKELELEDCDELEAIVAEREEEEKRIDKVVFSQLIRIRLYKLHNLKAFCMDSLTLKWPFLEELSVDSCPKMKTFAASDGNQITPKLKEIKINANYIKFNGTNLNAIMKYHNKEKIQVMNN*
>Manes.14G169600.2
MAEAVPFGIATNILMKLGSSTFQDIGATYGVKKDLQKLENTLSTIKAALLDAEERQEKSYLVQDWIRKLKDVVYVADDVLDTFATKALKHQLESNGLRIKEHVSEFFSMSNQLAFRFKMARKIRYIREKVDDIAADMSKFNFKERVVEREENRQREQTHSFLSTSEIIGRDQNKDEIVNLLMCSSNQENVSVLPIVGIGGLGKTTLAQLVYNDTRVVNSFEKRMWVSVYEKIDVGIIVANIIKSIKKIDPGNLELDQLQLCLRENLEGKRYLLVLDDVWDESHERWVCLKNLLSIGARGSKILVTTRSRKVAFVSGIKSPYILQGLAEDDCWELFERLTFGEDKEGVNSSLITIGKEIVSRCKGVPLAVKSLACAMRTKTEESEWLAIQNAEIWRFCLDDNEILPVLRLSYDHLPIPLRQCFAFCSIFPKDFIVQKDKLIQLWIAQGYIHSISGNEYLEYLGDQYFKDLVTMSFFQEVEIDEYGNIKSFKMHDLIHDLAQIVAGTDCAIAGSTDTGNISERVHHISFQHPSYSPDIPKHLLEAKSMRTFFLPDYCGFTNESTPNTVISSFKCLRSLDLHHSCIKELPDTIGKLKHLRYLDLSNNFDMESLHCSICYLLNLQTLLLSNCTSLQQLPRDLGKLISLRHLMIDGCDRLTCMPFGLGKLTSIQTLSRFIIAVNEDSALGSAKTNELSGLNQLRGELCIENLGNVKNIALESKAGNLKGKKFLRSLILNWGSSVRANEDGHDELLMQNLQPHSNLKELHVQGYGGVRFSSWLSLLKNIVKITIKKCNRCQHLPPLHELRHLKFLSLEELMNLECIDNGTGQLSSSAIFFPSLKVLSLVDLPNLKRWWRGEAVVESRNDSDSASTSLGEHQEPQPAVPPSFPRLSSLKVHHCFNLTSIPLHPYLEELYLYEVSEELLQQQGLMMLTMMTMRISMMMMMMAALQSPKESSSSGSLLPHDSFIASPLSKLKSLQLVRIDDLEALPESWLPNLTSLELVKIEECPRLSSLPRQGFKALTSLRNLRIYRCEGLKSLSNGIQHLIALEELRIRSCEELDLSDDGMQLQALKKLHYLEFNDIPKLVLLPRWIKDIPSLQELQVEECKNLVALPEWIDSLTSLQRLKISYCPRLSSLPDRICNLAALQKLCICNCPHLSKRCKKARGADWPKISHIKMIKINSKWVQRLS*
>Manes.14G165300.1
METVTAVGGAILTAYLQGLFDKLASHDFLKYACQEKVLAEVEKWESMLKKIYAVLDDAEEKQLTNRLVKIWVSELRDLAYDVEDVLDEFATEALRRRLVVKPLAITSKVQKSITTCFVGVNPRTLKLNAKMLSKMEEITTRLENITAGKHDLDLRETTGRSSNCVRERQPSTSLVNEAKVYGREPDQKAILLLLKNKVSSAEICVIPIIGMGGIGKTTLAQLIFNDATLHFDFKSWVSVGENFDVIGMTKTILQSEDSDAKDLDSLQVKLKEKLSGKKFLIILDDVWSENYDDWTLFCGPLEAGAPGSRIIVTTRNQGVSLMMGNIPAYSLKELSDDDCLAVFAQHALGAKDFDAHSQLKELGKKIAKRCQGLPLAAKALGGLLRGKLNCNVWEEVLNSKIWDLPQEKNSVLPALRLSYHHLPSHLKRCFAYCSMFPKDYKFDKEELVLLWMAEGFLRQPNQMKPIEDLGHEYFNDLLSRSFFQQSSSSDAQYVMHDLIRNLARSINEEICFNLDDKLDGAKPNPKVRHSSFSRHVCDISKRFEVFNEMKSLRTFLALPILPSNYQQLSSKVLHEFVPKLRCLTVLSLAGYCFDELPSSIGALKHLRYLNLSHSEITMLPESSSKLLNLQTLKLRGCRKLIKLPTGISNLINLQYLDISETDSLVEMPPHIGNLTNLHCLPKFIVAKGHGVSIMELMNLCHLHGELRIAGLHNVANVRDSELVNLKEKQNIDALTLEWIGNSHGVRSLRDELQVLHSLMPHQNLHKLSIKYYAGTVFPLWVGDPKFINLMHLELCNCPNITSLPAVGQLPLLQKLSIAGMDRVKEVGIEFYGINSSSAKAFPSLETLTIKNMVEWEQWSSEELQQTFVKLRELRMKNCPKLVGKLPRSFPSLEKLDICDCPQLAELPEILPSLRKLNVEKCQEMVLRSARDLVSLTTLKIKRISGLISLHEVLIQALVAIEDMEIVGCHELMYLWLDGSNVNKLTSMRRLGIQNCKQLVSLVGGEEGLLPCNLEVLSIQKCGHLNKLPDGLHSLTSLRFLRICSCPKLVSFPATGLPNFLRHFMIMDCNSLVSLPEGIICHGDGANEMSHLKKLAIEGCSSCMSFPMGKFPDSLRTLTICFCTNQLLELQHDKFLHLTYLEIKDCHELEFFPEGGLPIPTLIYFTISRCENLKCLPRQMQNLVSLQYLEISDCGGMLSFPGGGFPPNLTTLRIRDCKNLRQPMSEWGLHKLNFLKRLSIKGTSPSTDVVSFPDDGLLLPTSLTLLWIDGLQNLKCISRGLQSLTSLESLWIWNCPKLHSLPKEGLSATLGFLEILSCPLLKQRCLNRKGDYWPVISHIPCVTIDSKRSGMPLNPWFMAHYLVQTWDHA*
>Manes.14G148375.1
MASSSSSSINLQSKAYDVFISFKGTDIRDGFLSHFQKELKQNQIDVFVDEELEKGEEISSSLLAKIEESYLSVVIFSENYAYSPWCLDELVKILECNIEMEQMILPVFYGVDPADVQELKGSYGGALGKYKEESNYDSNKVDTWINALKKISNLSGWDSRTIKSESKLIEKIINHISKKLDDYVILSDFCKDGLVGINSRVKDVHELLCQELEDVRCIGICGMGGIGKTTIASKLFEQICNQFQGGCLIANVREKLKRYTPDNLQSEILSKVFQSEGLNMGILPISSAAIKRRLSRQKFLIVLDDVSDLEPIEFLIGKQVVFGPGSRIIVTSRDKQLLKNTGAKIYEVKKLNDDEALQLFSFHAFKQNLVKKEYMQLARKAIGFADGNPLALKVLGSNLFDKTTEAWEDKLEKLKDIPDRKIQEILRISYDDLDQDEREIFLDIACFFKRWDKNRAISILEGCGFFAKCGISRLIDKSLISISKGNRLEMHDLIQQMGKDIVGEAKEIGKRSRLYNSKDIYKVLTKDTGTKRIESISANMYEIGFMELSSTAFVKMCNLRLLKFYSFGHDQVKIVLNKGLQSLPVGKISFESFAIKILSAKSC*
>Manes.S009701.1
MEVLLAIGGTIAGEIAKNLVAPIWRPFYYLIYYKHNIENLKEELQKLDDKRTEVGLRVNNAKSNLQVVVGSVIRWQEKADGIDRRSKEFLQNEMNVNKCLNRSSLSRKAKKMTENMLALLEEARNFGEIAYPDPCQKIELWFSDERIKNFKSRESILNDILMALKNDDLRVIGICGMSGIGKTTMVKQLMKNMETKKLFDEFAMVAVSDTPDFRKIQDEIASCLRLELKNDESEVVRASKLHQRLTNCDKRILLILDDVWKEDGLGEIGVPLGCRRNGCKIVLTSRNEFVCSSLGSQRNFLMKVLNDEEALVLFKETAGDSIGHDLLDTVKEIVNECEGLPIAIVTLSKALKNKNKRIWNDVLRQLKNSKLEYISGMKKNVFSAIELSYNYLEDEEAKSCFLLCSLFPEDFNILVEDLLEFGMGLRLFKGVEYVHEGRDRIYKLIDMLKGSNLLLEGDDIWNESVKMHDLVRDVAISLASRNKQWHTLQSQARINEWEGKDWYKNCTAISLLCEDIKKLKDHLKCPNLELLQLWHDCQNDCQLQSLPINVLEGMKGLKVLSIASRIPSLPQSIDVLKNLQTLCLWNDRLNEMHTIGDLVKLEILEVRSYRLEELPEEIGNLKNLRLLNLRRVENLRYIPPDVLVGLSKLEELYLPLRYMMKWEWKEDEEKTNASLSELETHHITALHITVVNAYISPKASVFRNLIRFHIFVGDSKVHIVHKDSENVLHLKGDASDIKGSGICVLLRKVEVLCLEEVKNLKKIVNEIEDNSFADLKRDECVDALVRIPESPKSPLSYLSNLRKVEIYECDELKYFIPLSMARELRQLHSMTVVSCEKMEGIFYRNKVNDDEIESPLTTLCLDDLPNFIGFIYKDIEESSASEMNNRMKIVQSKTEPVEKISILFSSLWLRLSKLQKLILYNCGLVKALFPPSVAQQFAQLKELNISACCKMEYIVAEAKEEEKNKGVSKIAFPNLTKLDLRNLPELVAFFADNDISFELYSLVYLKIFSCPKLKTHYCETPDSSTLNKSYDQSELKVMFPTSSIAQRLLRRGKPKDVSKKKDMEMEQPSTSQMKSGPMEMISTLFFPPSSPLLNLRELHIFQCHFQEAAFPLSVAQQLVQLKDLNIWSCEKMEYIVAKDKGRSKIVLFPSLTYLHLSDLPNLMGFCKDNNVSLEWSLLERLTFYKIVSSKIVSVPKSSTLSTSAEVDHLDTTFCATVIPRKRKKQDNNFSKKVSLIKNEGDPSVSNIDESYAFPSKLIQQLQNVKDLRIKGSDSVEVIFSFEGLINGVLNSVEEIRLVSLPNLKHVWFKIPPEITAFQNLRKLIVIDCYNLINLFSICSAKLVGKLQSIEIRRCKRMEEIIGKENEEISMQKIVFPQLRSLTLEDLPNLNTFCNRIYALEFPFLETLEFLNWKRMETFSYGSLSMPKLEKVVINGRRHRLMGSDPNLNAKMSELLKMNQ*
>Manes.13G002600.1
MVLITEASSSSCSYSSCSYSSPSSKEWKYDVFLNFRGEDIRKNFVSHLYKRLCDEGIITFKDDHSLETGQSISEALPKEIGESRILIIIFSKNYVSSTWCLNELVQILECKKAGRQIALPIFYNVTPGQVRKQCGDFREAFAVHEEHFKENIEKVERWRAAMTEAANLKGWELQHREESEFIEEIVKDIISKLEQFSSDIPKGLVGMESRIEKMRSYLDMGQSNKVKIIGVCGMGGIGKTTIASVVYKQMCSKFEGSSFLADVREASKRYDGLVSLQSKLLSAILNRDVKVHDVHKGTEDIRKKLRSKKVLVILDDVDEVKQLECLIGKRDENWFGEGSRIIITTRNRHLLDQHGVDDAYMLEELEVDEAFELFFLNAFKNDCPTLDHVMLSVQFLRYASGLPLALSVLGSYLYAKSIEEWKSALEKLKEIPNEEILKKLEISLDGLDETEKKIFLDIACFFNGADENYVTKVLESCGFYPKTGIRELINRSLLTISDKTVWMHDLLQEMGRDIVRRECTKCGQRSRIWLYEDLDHVLTNDTSCVCHNGRQSISAKGFTKMKCLRLLILQIEHNFEGLEYLSNELRYLEWREYPFKSFPSTFQPNKLVELHMPHSNLKNFLKAIKPVESLKIINLSFSTKLIKTPDFSKFPNLEELNLQGCTKLVEVHQSIGVLTRLVSLNMQDCKNLVNLPDGVWNLQSLEIVNLGGCSKLLKRLGLVARQMWCFTAFPSLMHLDLSYCNLPEGAIPNDMSCLQLLEYLNLSGNPILSIPSSICQLSKLKGLYLYDCTELKTLPDLPSNIERLSTSNCTSLRTLPPLVQLCKLENFQCSNCKSLQSVPDLPSSVQHLKMENCTALETLPNLFEKHNVEKNFFISFSNCSKLKYCQSKISVGFTWLRSYLLWLYEVRKLLKLQESSPSEAEFEENFFLNEAKIILQTRIPAATSLPCFYICFPGSTIPEWFKYQGEEGELRIKLPPDEDWGKIAGFAVCCVVEDGNVIKDNEWQIAVVIEGKQVSCWGNRVPAGASQVTSDHLSLFFQVNFFRFFQVNNHRESNRECTPTELLLNFWPEGKIKNCGIRIVHDEEIEEMIRLNKALEDMGKVEEEDN*
>Manes.13G002500.2
MASNGAVSSSSSSSSSSLREWKYDAFLSFRGEDIRKSFISHLHKELSREGINTFIDDRELETGQSISQTLTEAIRSSRILIIILSKNYASSRWCLDELVQILKCKKAGSQTVLPIFYDVSPSQVRKQSGNFENAFDSHGQLFKEKVQQWRDAIMQVADLCGWDLHDRDESEFICEIVKDIISKLGRFSSDIAKGLVGMESRSEKMRMYLDLGQPDKVKFIGVWGMGGIGKTTIASVVYKQLHSQFEGSSFLIDVREASKRHNGLVSLQNKLLSAILNRDLEVHDVHKGTDELRKRLCHKKVLVILDDVNELEQLEYLIGKRDENWFGKGSRIVITTRNKHLLAQCGLDDECIYRMEELADHEAFQLFCSKAFRNNCPTVDYMELCNQFVSYASGLPLALSVLGSSLYAKSIKEWKSALDRLKDIPSAEILRKLQISFDGLDEMQKKLFLDIACFFNGREENYVRKILESCGFYPDSGIGELMDKSLIIVSNERVWMHDLLRQMSQEIVRRESPKEPGRRSRIWLYEDVYHVLINDTGSEENEGIVLDLLSETSQLIRAKGFSKMKYLRLLILQNAFVFHDLEYLSNELRYLEWHKYPFKSFPSTFQPNKLVELNMQHSKLKQLWKAVKPLQLLKIIDLSFSKDLIKTPDFRDVPNLEVLKLQGCTSLVEVHKCIGVLRRFFSLNLKDCKNLVALPSDIWNLKSLKILNLRGCLKLSKLPEGLAGLTSLEELDAAGIGSRQMTFAKPWDLLSNFLPHAERNQNLQAFAFSSLRALRKLDLSCCNLPKVPNDISYLRSLVKLNLSGNYLLSVPSSISELSNLKDVDFSNCTRLRSLPALPSSVECLDMKNCTSLQTLPNLVQVLRLKTLKCANCKSLRSLPHLPSSVKFLDMENCTALAIFPNLIETHNVEKSFYIGFSKFSKLNYFQGEIRVPFTWLRYYMLWLHDVRQLLKMQVGCDMDEFDEGFPHRRIHPFLGLPDFYLCLPGSGICHQRSMLSFLELPEFYICLPGSGIPDWFKHQAEESHLRIELHPNESWWNIAGFVVCAVVEKGNVGEPITWSITVGRNIGSARCWSNHVPIPETSQVPSDHLSMFFQVNQLVDPNDECSPTELLLIFEPEEKIKKCGIRIVYEVEIQEIIQMNRPLKDLVI*
>Manes.13G036800.1
MADALVGGSFLSAFLQVLFDRIACPVIIDFFTGRNFDDQLLSKLKATLISVNGVLDDAEEKQISKPAVRKWVDELKDAVYEADDLLDEIAYEALQSHLEAGYRVRNFFSFCNPFILMKKGMKIKLEEIIVRLEHLVKQKDALGLREGIGENPFSQKTPTTCLVDESGVYGRDDDKKAIMNLLLSNDENSSNLGVIPILGMGGVGKTTLAQLVYNDKTVEKWFDLKAWVCVSEEFHISKVTKDILEEVGRHTCHDKTLNQLQLELKSSLNGKKFLLVLDDVWNDKFADWDILQKPLKFGAPGSKIIVTTRNETVASNMCTVPAHHLKGLTENDCWLLFAKHAFDDRNFNSHPSLELIGKEIMRKCQGLPLAVKSLGGLLRSKRDIGEWKRILKSNMWDLLNDNILPALQFSYHYLPSHLKQCFAYSAIFSKDYVFEKEELILLWMAEGFLVHSNEDRQMEEIGDEYFENLISRSFFQRSSLHPSCFVMHDLVNDLAKFVSGDFCFRLEGDNSCKIAKRTRHLSYVKTEYDASRKNENIYEAQLLRTFLLAEWSSIDNEDMHDLLPKLRRLRVLSLAQNRRITELPCSIGYLKHLRYLNLSATSIKKLPEIVSTLYNLQTLILHHCKDLVELPSKLRRLINLCHLDIRETILREMPSQMGKLTKLARLTDFFVKKHGGSGISELGKLQHLQGQLCIWNLQDVLDVQDAITTDLKGKKHLKELELRWNGDVGCSLHVKAILEQLQPHTSLECLSIVGYGYSKFPDWVGDSSFSNIVSLKLSGCKHCCSLPPFGQLASLTSLSITEFDGVKAIGPEFYGSCTSMARAFASLEILRFEMMPQWHEWISNVDGGAFPLLQQLYIRECPNLTTALPGDLPSLTTLEIEGCQQLVASIPKSPSILRMKLKDDSRLLRLVKLSHGLFRFVVDGFHCLNSLLEEMQQMGGLFTTLEEIEINNCDSLNCFPIGLFCKLKTLRISRCPHLTSLFAPEADHADLTSLSSLEVRECPNLVSLSIGELPIPNLTRLLLMGCSRTESFPGKMLLSSTLTSLKIWDFPNLAYLDYRGLQHLTFLKELEICKCPKLQSIPEEGLPSSLSSLSICLCPLLEQRCQQEQGEDWPKISHLPNLEINFQNVN*
>Manes.13G061300.1
MADGAVNFLLDKLTTVLMQKASLLGDASDEIEEIKLELESMRSFLRDAERRKERSESVETWVSQVREVAYEAEDIIDEFIHLKNRKRIKNGFKVVLQDVVNFPKNMTTRHQISSKLQKIKAKVHEVSERSKRYDFDQHEEGRTRNVASGRWKHYAESSSFVDEDEIVGMEENSEQLFGWLTEEEPRRTVISIVGMGGLGKTTLVTRVFNNQVIKRHFDCGAWISVSQIYGIDELLRSMIKEIFHTAQVPIPSNLGSMSYRYLIGLLIDYLHQKRYVIVLDDVWSIDLWSKIRGAFPNNRYGSRIVLTTRDGNVAASIGIGSHVHHLQPLQEKDAWALFCKKAFWDDPEHKCPRELQPLAEAIVKKCEGLPLAIVAVGGLMCSRSKRIGEWKTVFESLNWQLSYNPMLERVKGILLLSFNDLPFYLKHCFLYCCVFHDGYPIKRKKLIRLWVAEGFIKERKGMTMEEIAEEYLMELILRSMIQVTETNDAGRVKTCRVHDVMRELALTTSEKENFCAAYDGSQSKLEGRIHRLSIYNTGETIQLSSTMLRHLRSFFVFPTDMYSSFSLNAFSSKFKLLRVLNLEGVPVETIPTTLVELFNLRYLNLRDTKIKELPKSMERLNNLQMLDVWKTNLKRMPNGISKLSNLRHLFTCSKQDPDSESINVLSGMQAPNGIWNIRTLQTLACIEAETELLQQIANLANLKRLEITKLRAVDGPKLCSSIERMTGLIRLGVTATKTEEQLQLEALTTPPSFLQKLKLVGRLNRLPPWLGSLANLTHLYLGFSSLEEDILSSLHVLSGLVFLELKNAYDGKFLHFKAGWFPRLNKLTFLQLARLNSMKLEKGSLPSIRDLYLVRCQELKVLPHGIEHLTSLHKLHLEEMTEEFIERLENGDSEYQEKVRHIPLIKLVYLTGETRVVETL*
>Manes.13G002200.2
MPASSCCKYDVFLSFRGEDTRKNFTSHLYAGLCQKGILTFKDDKELERGKTISQELLKAIQDSKICIVIFSTSYASSSWCLDELAHIFECMKTKGQLVMPVFYHVNPTDVRKQTGDYGKSFAQHEQRLHTNLNKIQQWRTAMTGLANLSGWDLQDRHESELIEEIVKDVLRKLRKSSSVISAAKNFVGMSSRLVDMSMYLDMGQTDDVFFLGICGMGGIGKTTIARVVYEELSSQFEGSSFLANVREVDEKHGLIPLQKQILSEILLDRGITIWDAHSGSNELRNRLHRKRVLIVLDDVNQLDQLKFLAGMHDWFGKGSRIIITSRDEHLLTCHGVDKIYRVEGLSDDEALHLFCLKAFKSDYPTGDYVELTNHFVNYCNGLPLALDVIGSFLFCKSVNEWRSALSRLKDVPNQKISGKLYISFNGLEEIEKKIFLDIACFFNGEDKDHVMQVLETCGFYPEIGIRVLINKSLITISKERIWMHDLLQEMGRDIVRQESAEEPGKRSRLWLFKDVEHVLSNDKGTEQIEGIVLDSCNQQDAKLSAKSFTKMKRLRLLKLRNLHFSQGLEYLSNKLRYLEWDGYPFKSLPSTFQPDTLVELHMRCSNMEHLWKGVIKPLKKLKVIDLSFSINLIKTTDFKDAPNLEKLNLEGCTRLLEVHQSIGDLKRLVLLNLKDCKSLIRLPNSICDLKSLKFLNLHGCSKLEKLPERLGDMTSLEKLYAGGITTRQAPSTKLWDFFLPSRLLPWKNQNPTPNQMVTLLPSLLVLRSLRSLDLSYCNLVEGALPSDMSCFPSLRTLNLSGNDFFSIPSSISRLSKLEDFRFANCKKLQVFPSMPSSILYLSMDGCSALESLLPRSISRQFELENLCAAVDCKRLQLLPDLSSCILYLSVDGLTAEDTIPNPFGTNTTRPSSLTLVSCLKLFEVQSKNISAFGRLTSYLHYLLRHSSQGLFSPSSHISMCLAGTEIPGWFNYQSPGSSLEIHLPPYWWATKWMGFAFCIEFGFHEPLPDSSTISCDLHACITPNQDLFLGHTAVEISKDMIVTSDQLWFNYMPRSSLTCLDLWEACCHLKVTFSSNHLRVKYCGLRAIYGRDLDDLVTCSNPFQNLGLPCNDNVEKSKRSRDEYSCGSGREPNESGSLPAKRLRMAVDPES*
>Manes.13G002100.1
MASCIALPWKYDVFLSFSGEDTRKNFSSHLFAALSQKGVTTFKDDQELEGGKSLSQELINVIQQSKISIVIFSRNFASSTCCLDQLVEIFQSMKTKGQVVLPVFYGVDPSDVRKQSGNFGESFAKHQEYFKENIGKVQRWRVAATQLANLSGWDLQDRHESELIEEIVEEVLKKLRKSSDRFTSAAKNFVGMSSRLKEMNLHLVEAQLDDVRFVGICGMGGIGKTTIARAIYGYLSSQFEGSCFLANIREVEEKHGLIPLQEQLLSEILMERNITIWDANSGTCEIRNKLRHRRVLIVLDDVNRLEQLKSLAGRPDWFGCGSRIIITTRDEHLLLCHGVEKIYRVEGLDHDQALQLFCLRAFRSDYPADDYLEISNHFVNYANGLPLALDVLGSFLLGRSINEWRSALDRLKEIPNKEILDKLYISFDGLEELEKKIFLDIACFFKGDDKDYVIKVLESCGFCPDIGIRVLLNKSLITISDDRIWMHDLLQEMGQEIVRRSCYEEQGNQSRLWLYKDVYHVLMNNTGTEHIEGIVLDSCEQDDEVLSAKAFVKMKNLRLLILKNLHLPEGLEHLSNKLRYLDWDRYPFKSLPSTFQPDELVEMHLRYSNIKELWKGIKPLKTLKVIDLSYSVNLIKTMDFREVPNLEKLNLEGCVRLVEVHPSVGVLKRLVILNLKDCKGLIRLPSSICELKSLKVLILQGCSKLDELPESLGNMTGLEKLKLGGIANRQLPYSKLWDLLLPSWLLPRKNPNLMAFMPSLSVLCSLRTLDLSYCNLKEGALPDDLSCFPLLQTLNLSGNDFVSIPTSINRLSKLEDLWFVNCKRLQSLPSLPSSILYLSTDGCSSLGTSLPNTISRHYKLENLCFATCERLQSLPALASSIVHLKVDGLTAQETFPNSFEKDDSKHPSLTFVSNLQLVEIQGKNCSAFARLTSYLHFLLKHSSQGFFNPSSHISMRLAGSEVPEWFNYHGMGTSLEVQLPPHWFNNKWMGFSICVVFEFLDLLSSEPPTLFCDLHAQISPDQLLFLSRPATEISGDTGSASNQLWFNFIPRSSLNCVDGWQACGSLKASFFSNGLKVKRCGLRIIYDHDVGELIQCNRASESLGLLCHDNSGTSKRSHEDCSSDSNVEPNSENDNSVKELHSKRLKMTVDSELKPDGKNL*
>Manes.S026200.2
MEVLLAIGGTIAGEIAKHLVAPIWRPIYYLIYYKHNIENLKEELQKLDDKRTEVGLRVNNAKSNLQVVVDSVIRWQEKADGIDRRSKEFIQNEMNVNKCLNRYSLSRKAKKMTENMLALLEEARNFGEIAYPDPCQKIELWFSDERIKNFKSRESILDDILMALKNDDLRVIGICGMSGIGKTTMVKQLMKNMETKKLFDEFAMVAVSDTPDFRKIQDEIASCLRLELKNDESEVVRASKLHQRLTNCDKRILLILDDVWKEDGLGEIGVPLGCRSNGCKIVLTSRNEFVCSSLGTQRNFLMKVLNNEEALVLFKETAGNSIGHDLLDTVKEIVNECEGLPIAIVTLSKALKNKNKHIWNDVLRHLKNSKLEDISGMKTKVFSAIELSYNFLEDEEAKSCFLLCSLFPEDFNILVEDLLEFGMGLRLFKGVEYVHEGRDRIYKLIDMLKGSNLLLEGDDKWNESVKMHDLVRDVAISLASTNKQWHTLQSQARINEWQYDDRYKNCTAISLLCEDIKKLKDHLKCPNLELLQLWHDCQNDCQLQSLPINVLEGMKELKVLSIASRIPSLPQSIDVLKNLQTLCLWNDWLNEMHTIGDLVKLEILEIRSYRLEELPAEIGNLKNLRLLNLRRVRILRYIPPGVLLRLSKLEELYLPLRYMMKWEWKEDEEKTNASLSELETHHITALHIAVVNAYISPKDSVFRNLIRFHIFVGTSKFHIVHKDSENVLHLKGDASDIKGSGICVLLREVEVLYLQEVKNLKKIVNEIEDNSFADLKRDECVDALVRILESPKSPLPFLSNLRKIEIDGCDELKYFIPLSMARELRQLHSMIVSLCKKMEGIFYRNKVNDEIEGIFYRNKVNDEIESPLTILCLDDLPNFIGFIYKDIKESSASEMNNRMEIVQSKTEPVKKISILFSSLWLRLSNLQKLSLDNCGLEKALFSPSVAQQFVQLKKLNISACCKMEYIVAEAKEEEKNKGIRKIAFPNLTNLVLLDLPELVAFFADNDISFELYSLVYLQIFSCPKLKTHYCETPDSSTLNKSYNQSELKVMFPTSSIAQRLLRRGKPKDVSKKKDMEMGQPSTSQMKSGPMEMISTLFFPPSSPLLNLRALYIGHCDFQEAAFPLSVAQQLVQLKDLHIWSCEKMEYIVAKDKGRSNIVLFPSLTYLKLLYLPNLMGFCEDNTVSLEWSLLERLRFVECQKMKTFCVSIPKSSTLNTSAEIDHLDTTFCATLIPRRRKKQDNNFNKEVSLIKNQRDPSVSNIDESCAFPSKLIQQLQNLKDLEIEGSDSVEVIFSFEGLINGVLNSVEVISLVSLPNLKHVWFKIPPEITAFQNLRNLIVQDCDNLINLFSICSAKLVGKLQLIEIRRCKRMEEIIGKEDEEINMQKIVFPQLRSLTLKDLPNLISFCNTTYALEFPFLETLEFSNWKRMETFSYGSLSMPKLQVVMINGRWHQLMRSDLNLNAKMSELLKMNQYEESDEEESDETAFNGE*
>Manes.04G135600.1
MAFAVISMILERLSSIALSGLEQEARLVMDVEGEIRKLTYNLESIQAVLEDAEIRQRKEASVKIWLDRLKDISYDMDDALDEWSTAIYKSQIEGSQQALEPKRKVCSSVPFARFLRKEVGPRHDIACKIKELNERLDDIAREKDRYNFSFRKSNEKLERQITASVIDADEVKGRENDKNAIIKKLLTQRRQTPNPHIISIVGMGGIGKTTLAKLVYNDPQVASHFEKRIWVCVSDPFDEVRIAKAILESLRGTATNLVELQTVLQQIQQSIKGERFLLVLDDVWTEDPMKWENLMHSFKCGKRGSRILITTRKENVATVIGCSDIFPLGQLSMEECWSIFSQIAFFGKTSLERDRLEDIGKRIVKKCKGLPLAAKTLGSLLRFRKFREEWQSVLDSEVWELEEAEKDILGALWLSYYDLPMPLRQCFLYCAIFPKDYSIERYRLIELWMAQGYLKATKTKDMEIVGEEYFQNLVVRSFFQDFESHQGRIIRCKMHDIVHDFAQFLTQNECFDMDINGAEESTIDRSSKEPRHSMIVLAEKAPLPASLGSLKKLRTLLLMSHGYSEIRAVLPNLLNQLTCLRSLKLSLCGIREIPPEISKLIHLRFLDLSMNGLKEFPETICELYNLQTLDVHWCHQLKLPPGIGNLINLRHLHHDKTDSVLPKGIGKLSSLRKINEITVGHNDEEAFSLRDLKDLNNLRGFLWIQGLGNIADVGEAKQAQLKKKNHVINMRVDFFRDKEGTRGIHDQQLMEGLEPSSSLDELIIVNYQGTTMAPNWMLSLTNLRELSMHDCGNCEHLPPNLGKLPALESLFFKGMEVKKVGAEFMGMKTQIAKEASSSSSCSSVVLFPRLVKLTFYVMPKLEEWNDGMISGDEDTIMPRLHHLKLGHCSKLRKLPDKLLRKTTLQELIIDRCSILSPHYLKGTGKYWSSISHIPNIKIDWKVQQGTDIY*
>Manes.04G039900.4
MERFSKRQSPRIGSMVEVEEEREIALVTSWKLSNLMLHDSVSLLGLEDQLECIDSKLREIVHLGHLNWSKSLKEIAYDIEEVVDVLVIKASQKIGAGILMRCVLAFTDLIEKYKLCRKLEHIKVDLFELRKLYFSRFAWWRLSKKDLDVGETVISPVIRRVTAIISDGDVTPAVKKQARWLRDEFISLHGFLKAIEVNGLTEGGEAWMEEVYDALRLAEDAIGLFLYEREKLRRTWTGPFKNLALALRKFLSERKLGKEMHKIKAKIQDISVRKLSAIQRRPMRVPIDIVRPMRVPIDIVRPTPYNSFNVDEQPDIPIFDDDIDDIMEMLLRDDPNCLTISIVGMRGIGKTSLAKLIFENHAIINHFPYRVWVPSASMDSLLEQIAREEYEMMAVKYKKRTSTSMDRNDFLYRSRQILNASLKSKKYLIVIDDECRESLWNELGVAVGDLSNGTRILFTARKVGLTPQLSDRNFTYRLQLRSDDESWALFTHSLNKDIPLELLKLRREILRRCGGLPLMIKELAGLLSNKAATTEEWSRVLEQLNQNEGPWYEILYGINRHLPLYLRRCLFYFVLFPEDFEVPARRLIGLWVAEGLGRQKGDQEPPECVSEKCLIELVNQNMIQVTKKKMNGKISRCRLPDALRVHWLPKAREANFLQDNMGINLSMNNTSLIRRLADHLDHKDASFDHIHGNRISSSVYSSYHNVVSFLSFDTQEGSRAGEDVENFLERCISSGSFYFLWVLDLENVYKPKLPKAVGQLTRLRYLGLRSTYMETLPVFIDKLLNLQSLDLKRKCINTVPNSIWKMQSLRQLFLDESFCIMFVPQQEDSSLVDLQTLSGALVDETSPVRNGLGRLSKLTKLGLKCKSSFSSQNEAMSSQLVAVANWVTKMKHLQYLRLKSFDESGLPWDLYLESLLDHKDLCSLYLVGRLKNQHLVSEFPSNLIELTLSASEIAKDPMQTLDKLPNLRILKLLSRSFTGKKMLSRSGGFAKLEILKFWELEALEEWNVEEGALSGLKDLEIRSCRNLKMLPDGLKLVRTLRELKLTRQPELSARIRDNQGEDWNKISHARHIYIED*
>Manes.04G165600.1
MAVVGETSLSATFHIALENLASPILIEFGCRFGIDIDLKKLRRSLSKIQAVLNDAEGKQISDQEVKFWLNDLKQVAYDADDVLDEIATVAFRFNQQKKVTNLRPITKDFISKLGLDSKIKEINERLGEIAKDKDELGLREGVGVAWAELRERDRLQTSSLIDENRVIGRTGDIEKIVKLLVSDEFCGNDVAVLPIVGMGGLGKTTLAQRVYNDPLVTKNFELRTWICVSDDFNARRLTKSILDSIDRKSCDLVDLDALQTSLRDKLKGKKFLVVLDDVWTEKERDWDVLRLPFIAGALGSKIIVTTRSKKVASIMGTLPTYHLEVLSDDDCWLLFKQRAFIDGNEDAHPYLVSIGKEIVKKCRGLPLAAETLGGLLHAKTEIAEWEMISQSGIWELEYEENEIFPALRLSYNHLPAHLKQCFMYCSIFPKDYNFSKENLVLLWMAEGFVHRKGRRRLQEVASDYFDDLWMRSFFQSSKTDRLKFVMHDLIHDLAQAVAGEMCFRFEPEKLQNIPEMVRHSSVLVDTFKSVTLDALYTKRSLRTMLLLCNKISTRENSNLTVPHELLCSLKCLRSMDMSHISIKELPDSVGDLMHMRYLDLSHTDIKELPESICSLCNLQTLILANCNKLLLLPEGTKDLINLFHLDLTGCWHLRSMPPSFGTLTSLQRLHRFVAGNEAGRGINELKDMNELRATLCIDRIEDVTNIEDAREASLKRKQHIRKLVLRWSRSRRVRDAIDEELLECLEPHTHLRELTIDVYPGAKFPNWMGDSLSHLERIEFLHCNYCKTLPPLGQLPYLKYLTISTMQELESVGREFYGKGKNKGFPSLKTLKLEEMRSLREWEGIDHGDFPVLEDLAVLNCPSINNLPKFPSLNHLLLDDCHQTVLSSLHFLTSLSSLEILNFRRVYLLPDGLLQQLTALKNLKIKDFYRLEALQDELGLQDLQSLQNLEISCCPRLLSFGKKGLPSSLQHLSINMCSALKDVPTGLQNLNYLEQLHISKCPKLVSFPEEKLGSSLKNLRLSSCANLESLPIRLHELRHLESLSIQSCPKLACLPASGLPVSLRSLYIMECALLEERCAEGGEDLPKIEHIPEKHIGESKL*
>Manes.04G040150.1
MERFSKRQSPRIGSMVEVEEEREIALVTSWKLSNLMLHDPVSLLGLEDHLECIDSKLREIVHLGHLNWSKSLKEIAYDIEEVVDVLVIKASQKKGAGILMRCVLAFTDLIEKYKLRRKLEHIKVDLFELRELYFSRFAWWRLSKKDLDVGETVISPVIRRVTAIISDVDVTPAVKKQARWLRDEFISLHGFLKAIEVNGLTEGGEAWMEEVYDALRLAEDAIGLFFYEREKLRRTWTGPFKNLALALRKFLSERKLGKEMHKIKAKIQDISVRKLSAIQRRPMRVPIDILRPTPYASFNVDEQPDIPIFDDDIDDIMEMLLRDDPNCLTISIVGMRGIGKTSLAKLIFENHAIINHFPYRVWVPSASMDSLLEQIAREEYEMMEVKYKKGTSTSMDRNDFLYRSQQILNASLKSKKYLIVIDDECRESLWNELGVAVGDLSNGTRILFTARKVGLTPQLSDTNFTYRLQLRSDDESWALFTHSLNKDIPLELLKLRREILRRCGGLPLMIKELAGLLSNKAATAEEWSRVLEQLNQNEGPWYEILYGINRHLPLYLRRCLFYFVLFPEDFEVPARRLIGLWVAEGLGRQKGDQEPPECVSEKCFIELVNQNMIQVTKKKMNGKIRRCRLPDALRVHWLPKGREANFLQDNMGINLSMNNTSLIRRLADHLDHKDASFDHIHGNRISSSHNDVVFDDIHCHNSASSYSRYRDVVSFLSFDTREGNKPGEEIGNFLDKCISSNCFRFLWVLDLENVYKPKLPKAIDQLTWLKYLGLRSTYLEMLPAFINKLLSLQTLDLKRTCINTLPSSLWKMRKLRHLFLDESFGSAFVASQEDSSLVDLQTLRGAYINEDSPVRNGLETSLNITKLGLKCKISVPSQTAAMSSQLLDVANWVLKLKHLQSLRLKSFDESDLPWELHLHSLLGHLDLSNVYLVGKLMNHQLVSELPGSLIELTLSASGLVEDPMQKLDKLPNLRILRLFSRSFIGKKMLCNIGGFPKLEVLKFWELELLEEWNVEEGAMPNLRDLEIRRCTNLKMLPCGLQSMKLLRELNLKDKQGEDWSKIAHVRHVLIED*
>Manes.04G115600.1
MGNVCPFQIQCGDSFINRCWDCTSGQAEYICQLEHNLEALQIAREELRELKDDVIRRLGIEEGGNMKRREQVQGWLLRVEAKITEVDELIGDGPQEIQKLCLGGCCSKNLKSSYTFGRRVVRGLQDVAALKSKGDFEVFVERSAREPVIERPIEPTAGLEGMLDRVWNCLIEEAIGLVGIYGMGGVGKTTLLTRINNKFLDTPHDFDVVIWVVVSKDLRLEKVQEEIAKKIGLSNDGQWQHKSFSEKAAEIFQVLRKKKFVLLLDDIWKRVELKDVGVPIPKTQNRSKIVFTTRSRAVCSYMEAEQKIKVEPLAWEKAWELFQEKVGVDTLDADPDIPNIAEEVARECAGLPLALITVGRAMACKKTPQEWRYAVEVLRVSASNMQVMGDEVFPILKFSYDSLPNYKIKSCFLYCTLYPEDYKISKDELIEHWMCENFWDEGHNQVDAFNEGYNIIGMLVHACLLEHEGSSVKMHDVIRDMALWITCEVEKEEHKYLVQAGAQSSKAPEIERWRGKKRVSLMENNIEQLTEVPRCPDLVTLFLCGNGCFRSIPDDFFQFMNALTVLDVSETALKFLPNGISGLVALQYLNLSRTKIKQLPPELMALRKLKYLNLEHNYDLHSIPSKMMSGFPLLQVLRMFSCGVVCHVQDEGAIYVETLLLLKHLKVLSFTIRHAYVLHRFLTSHKLLSCTQALSLQDLRDPEFSSSTDMQPKNAAAQALGGLRNPARLRKRNFDRLRHVDVTRCLLLQDLTWLILAPNLTELYVSKCENLEEIISSAKLGAILDKDENLNPFPRLKVLKLYQLLRLKSIYWNALPFPFLQEITVIDCPLLQKLPLNNESARGQVVIIEAEKHWWDSVQWENEASKTAFQFCFQDLGRRS*
>Manes.04G039700.1
MERFSKRQSPRIGSMVEVEEEREIALVTTWKLSNLMLHDSVSLLGLEDQLECIDSKLREIVHLGHLNWSKSLKEIAYDIEEVVDVLVIKASQKIGAGILMRCVLAFTDLIEKYKLCRKLEHIKVDLFELRKLYFSRFAWWRLSKKDLDVGETVISPVIRRVTSIISDGDVTPAVKKQARWLRDEFISLHGFLKAIEVNGLTEGGEAWMEEVYDALRLAEDAIGLFLYEREKLRRTWTGPLKNLALALRKFLSERKLGKEMHKIKAKIQDISVRKLSAIQRRPMRVPIDIVRPMRVPIDIVRPTPYNSFNVDEQPDIPIFDDDIDDIMEMLLRDDPNCLTISIVGMRGIGKTSLAKLIFENHAIINHFPYRVWVPSASMDSLLEQIAREEYEMMAVKYKKRTSTSMDRNDFLYRSRQILNASLKSKKYLIVIDDECRESLWNELGVAVGDLSNGTRILFTARKVGLTPQLSDRNFTYRLQLRSDDESWALFTHSLNKDIPLELLKLRREILRRCGGLPLMIKELAGLLSNKAATTEEWSRVLEQLNQNEGPWYEILYGINRHLPLYLRRCLFYFVLFPEDFEVPARRLIGLWVAEGLGRQKGDQEPPECVSEKCLIELVNQNMIQVTKKKMNGKISRCRLPDALRVHWLPKAREANFLQDNMGINLSMNNTSLIRRLADHLDHKDASFDHIHGNRISSSVYSSYRNVVSFLSFDTQEGSRAGEDVENFLERCISSGSFYFLWVLDLENVYKPKLPKAVGQLTRLRYLGLRSTYMETLPVFIDKLLNLQSLDLKRTCINTVPNSIWKMQNLRQLFLDESFCIMFVPQQEDSSLVDLQTLWGALVDETSPVRNGLGRLSKLTKLGLKCKSSVSSQNEAMSSQLVAVANWVTKMKHLQYLRLKSFDESGLPWDLYLESLLDHKDLCSLYLVGRLKNQHLVSEFPSNLIELTLSASEIAKDPMQTLDKLPNLRILKLLSRSFTGKKMLSRSDGFAKLEILKFWELEALEEWNVEEGALCSLKDLEIRSCRNLKMLPDGLKLIRTLRELKLTRQPELSARIRDNQGEDWNKISHARHIYIED*
>Manes.12G149700.2
MADSSSSKKFRWKYDVFLSFRGKETRTHFTSHLYHALCRKGINTFIDGKIERGEEITSSIVDAIIGSRISIVVFSPDYASSPYCLDELLTMLARLDESKRHVVFPIFYKVDPVDVEHQTGRFGQAFGKLEGHSEEKVKRWREALAKAAELSGWHLDDGDEAKFIQSVVETVSVKLNRKLLPLPEHNVGIESRVEEVICMLSIGLKDVRMVGILGTGGIGKTTLAKTIYNKIANQFEGSCFLENVRKISEQALQETVLIELIGDKNVLVGNFARGINCIEEMLCNKRVLIVIDDVDNVVQLRSFGLNCFGAGSRIIITTRDEHLLVVHGVERVYKIKELHTNDALVLFSWNAFKNSQPPDDYAELAHFFLNYARGLPLALVVLGSFLYRRKVPEWESEIAKLRQSPNREIFEILKVSYDGLEDNEKAIFLDIACFFKGMDKDVVIKILEACDFNPVIGVQVLIEKSLISIENNKMQMHALLQSMGEEVVRQQSVKPNRRSRLWSYKDVIEVLAGNMGTDDIEGILVDLPESEEIQLSAEAFVKMKRLRILLIRNAHITGGPVDLPNELRWLEWPSCPLPSMPSGLWGRKLVGLNMHRSCIRQFGEGFKNYLTFMDLRDCESLIETPDFSFIPNLERLNLGGCSNLVEVHQSVGYLDKLEFLSFEFCFNLKSLPKKFKLRSLRTLLLTGCTKLEAFPDIVGEMKWLEKVCLHGTAIKVLPSSIENLTGLKVLTVTYCKNLTNIPSSIYKLRHLKRLLLEGCSRLDEFPLNCNGHSLSGFPTLRFLDLRNCRLSGINFVVDHHCFSMLRDLDLSGNDFISLPPSIHLLNCLRSLKLSNCKKVKEIPELPINMKSVEARDCGSLERFSQFQRIFKCNKEDRPNRLHDIDFSNCHKLAENEGNFLENSLLSKKFRQDRRVEIFLPGSEIPEWFSYFSEKDSLSFQVPSQKCEKIRALVLCAILSLRDGETANISREVFINGQNVIRFSRQFFSLESDHMWLYYLPSRFIKGLHLKQNGYSRFEVSFEVLGASAGSTLKRCGVYLVYKPNEVVEDSSVSRSVSCQMESMSFDLKRSCDNDLECDVDSMVKKRTTEASQMAKNCVERHLELPMPSNIGEQQGKQWLSLSLQPHRNQTMEEHGTTFNIQGN*
>Manes.12G099400.1
MEKTFCVDSSSIYGRNADKEAIVQRLLSVDESNSNALQVISITGMGGIGKTLLTKLVYGDCRVQEWFDVKAWVCAAAKFDLLKLAKDILDELNSNAKRTCDQHLVLDELKEKFMGKRLFLVLDDVWNDNEAEWKLLLVHLQAAGAQGSKIIVTTRSESVASALGAVQSHVLSELSDDECWRLFAKHAFNDDNENQRGLEMIGREIVRKCGGLPLIAKMLGDVLCCENNVEEWQKISDNMELCSNYIFMILKLTHIDLLFHLKQCLAYGIKSPKDYAFVKEKLVLSWIEGVRSQENKRFDYFGSRDIIIQDLAISVQCPILGRENEVVFEWGAALTNIILETLLLIFDQIASPRKPHYALMCVVVSLAAIFICITELVYKGQKQKITLMRRGMRCWLHFPSSDNNPYTIMDVLSFVSAISQFIYSSIGYSYLRRGSQNPIKVCFVPVIFIICTASSNLVRKPNETRLPISRED*
>Manes.12G091600.2
MPRERALTHSFVQASEVIGRDDDKENIIRLLQDSSDSEQISIISIVGIGGLGKTSLAKFVYNDERVRNRFQLQIWVCVSEEFDIKILTEKIIKSTEDGMRHLEKLSKMEMDQLQRILREIIGDKKYLLILDDVWNDDPMKWNQLKELLCMGANGSKILVTTRSNKVASIMGTIPKAYELWGLPEDECVALFTKFAFKEAQVKRYPNLLKIGVEIVKKCKGVPLAVKTLASLLLLNTDESYWKSIRDSELWKIEQKETDILPALRLSYEQLPAHLKKCFAYCSFYPKDYEFHNWELIQFWMAHGLLESANQDEEPEDIGLRYFQELGSRSFFQDFEIVEDILIKCKMHDLVHDLALSLTQNEFLAIASSTTHISHSVHHLLFPNSALLPQDLSTLLQGLDRVRTAIFQRDEKSPSSQSNLDSYLLRFQYLRMLDLAHSKLEISLDWIGALKHLRYLHVHGNSRIKKLPNSICKLYNLQTLQLCVGIEELPSDIRYLINLRYLMFSTKQKFLPKNGIGCLTSLRFLGIANCENLEHLFEDMQGLKHLRTLVIYGCESLISLPQSIKYLTALEILAIVNCENLNLTLEENEKDDHKHFAQFNLQKLILKKLPKLVDFPEWFLQGSSNTLQFLKLESCEYLKELPVCIQI*
>Manes.15G085932.1
MAAALVGGSILSAFLQVLFDKIASPQVVDFFKCRRLDDGLLHKLNSTMISVGGVLDDAEEQQITKPAVKNWLDELRDAVYQADDLLDEIAYEALRLELEAGSQTTIDQVKNFFSSVNPFKKGMEKKLGEMLDRLEYLVRQKDVLGLRESIGENPSSRRMPTTCLVDEFGVYGREDDKEAIMRFLLSDGSQLGVIPIVGMGGVGKTTLAQLVYYDSRVQQCFDSKAWVYVSEEFHVSRITKDIIEEVTRENCYARTLNQLQLELKESLMGKRFFIVLDDVWNDKHADWDTMQRPLKFGAQGSKIVVITRSNSVATVIQTPPIHHLKELTDDNCCFLFRKHAFCYENTSVPPDLEAIGREIVEGVKACL*
>Manes.15G072800.2
MAAENISVSIASKIAELLVEPIVHQLRYIFCFSNIAEDLKQQEKNLTLAQDRVQNAVDAATRNAEEIEKDVLAWLTDANKALEDAKCLENEKEEGKRCFSKWCPYFISRYRLSRKMAKKGLSLSKLQEKGNFSRVFYYATLPCIEFLSKDFMPSESSKLALNRIMEALRDDNVNMIGLYGMGGVGKTTLVKEVGKQVNQLKLFDEVLMVVISQAQDLIQIQDRMADKLYLDIREKSKEGRASRIWKSLKNKKKILIILDDIWRYLDLKEIGIPLGDDHKGCKVLLTTRLQHVCISMDCQREIPLHHLTEDEAWALFKKNAGVCDDSSSVLNNMAVEVARECKGLPIAIVTMGRALRGKNLEGWEAASQKLKKSRLTDIRDVDKDENAYACLKSSFDYLQREQTKLCFLLCSLFPEDCEIFVEDLVRYTVALGLYVDAQSIEETRSEVCEAICVLQASSMLLETESEESVKMHDVFRDFALWIGSKMENGFKLRAGFGQEERLRTNSFEKCTAISLMDSDIREVANWLVCPQLKMLLLLYGKRTEFSLKEDSSDTEEGSTNVEEGCNSIHTFFEGMKELQVLSIAHEFLSTQSLEFLTNLHTLQLKYCSIATDLTSLKYLKKLMILDLHGSPIKELPEEIGELNNLRLLDLADCQQLKRIPPSTIQRLSKLEELYIGNSSFCKWGVEGTSDQRSNASLMELNSLSHLAILWLYINDKHIPRDFAFPNLNKYCVEINSGNMSRKFSLRPGTSTSRCISISDHNINTPNVLKELFLNVYDLSLDNSGIQNIIPEMDQRGFNHLIQLSFFLCSMKCLISTMQQQVPAIAFSNLQRIHIGQTILREICDGEPPEKFLEKLQTIEMFASHGMLTLFPAKLWRALQNLETVVIQECDDLQEVFQLDGLSGADRNLLSKLVTMRLESIPKLRYIWKGPVCHVNLKSLTYLKLDGCDRLTFIFSPSLARSLLLLETLDIRYCNQLKHVIAEKDEEREEAVLEACEQPVGLQNLKTLKICGCDKLEYVFPISFSQGLLHLEEINIQNAIELKHIFSKGKEGLHSGDGNDNMLHEPRELELSYSSNPSYFCSGNYVVVLPFLKHLEFEGCPKLSINYVIKISILLKESTSSGQARVKNPEGIQLKTLIITGCAELEHIIVKDDDERDKVSLQNHIQSMCFTNLLHIEVYRCNKLKRLFPIAIAQGLPHVKYLEIIETYQLVEVFDCDGEADTNDKNEIVMPKLVRLTLKELTSLIHFCPGRYHFVFPCLETLTVQGCPLITTRFTIAPNGSVHAKAKKTQIVKQDVANWNASTLGSANEEIEWNREQQGALPAYMEDENEAKVATALQVVEDSSNGNSRPTNMIFRNIQGMGCCLSRGG*
>Manes.15G108800.1
MTGVAVTILSAVVQGLASAVAEGLVKALMKKPDCNFEEELQSMNRRLVDIKGLLEKNENCDEPAVKATLAAFRDVMYEADDILTDCLIRQEDQKKRHLCNLSLFNVFSGNSQAAARKIQDLNRGIDDTKNILGKHLTAGGSSGLHGGDTEELRRYYEQSDEIFGIGDQVEKLKGWIICKGSDEKSDYKLEKIVIVGMGGLGKTTIADVIFNDSDVMKHFDRNIKVVVSHFTEEDVGRSILEKLGEKSGEQPSELGGHIADEMLNQIISRLEQESCLIILDDIWDNDHFAWWKNKFFPRLSNSTLKKTCIIVTTRDHGVASKIGVHEDRVHEPPFLEENDGLLLFSKYALASIDVKNESRRKIFEEEGKKIVAKCGGLPLAIKTIGALLGSEPNSSLAGWKRIWESFREPISQKENIVMNSLELSYKALPLPLKQCLLYFSVFPEDYKVQAERLVHWWIGEGLVQGTKSKTATEMGFEHLSKLVSRCLVEAVERRGYDGAVYSCKMHDMVRDFTLLKAKDEQICSFDQNRQHFSDHSRWWGLISATEAKSFKASSKLRALLLMFGDQAIIDINLGSFHSLRALDLSNNDLDSNALKDLFKLIISLERLAYLNLSGAKGLKEIPKSISKLRVLQLLVLNGCVNLSKLSPSVTDLKRLLVLDLESCGLKYLPHGLGTLCKLQELSGFCLERPPLFRNSCSLHELGELSELRVLRMQLSEDSKVRNEDSAVISKLKKLKVLAIDFNKGQWKEDTMFQMLDKLSPPSELKELSLRHYYHNNLPKWFSPEHLCNLEYLCMEDGHMTDISTDACTSWKVEGLRLKVVPLLKMEWYELIEKKMPILRYAEVSGCYGLANFPYPMDDINVQAIWRRSKRPEISDLHQDTTPQTQNN*
>Manes.15G123000.1
MDAVGSILGTVNLLCAPLSKKFSALKSFHQLVEVIHIRMEELSGRENDVKMEIERGMLHPSKKLKSEAHLWLKRVEEVRHELSSIENYISEKGKCMKGCFPNCYTRYKVSKLLAEKIEEVNELQRKGAFPNGLFVDFLPETKKKMPTTLMVGKTTPLKVCQEILGCLMDENISKMGIYGMGGVGKTTIMMQVNNLISGDQRFDSVIWVTAPKIFSLEKLQTGIAKAVDLDLSDDDITRRSTILFDHLLARKKFVLILDDLWYGFSLEEVGIPQPTNANGCKLVVITRLLEVCRGMETHREIKVDVLSKEEAWDLFIDKAGRDAILSPEVETVAKLITEECGYLPLAIITVGRAMRKIDNARIWKNALEELKTSRAEIEGMEENVFARLKFSYNHLRSDRVRACFLYCALFPDNYKIDVEELVEYWMAEGLIDEVGDRENEINKAHAVLQELKDACMLESIGTKWVKMHDLLRDLAIKITGRSPRFMVKAGMRLRAFPRIWMEDVERVSLMENDIRILPDHSNSVNLYTLLLQQNPLSYIPENFFVKMYKLRVLNFSGCPIKSMPDTLSSLQNLRALLLCFCDLQILPSLAELKELRVLDLSYTLIEELPHGIEGLVNLQRVDLSYTEELHVFPTEVLSKLSRLENLSMFKSRYRWSLSSRRLDNGANLEEVISLSQLTSLGLSFEDPYSFNSYVSCGHWQFLKSYHIGIGHLSSFLPVAKDTCSVEIQGCNVISSESYILLPDNTQQLALQGCHDFDILSKLSSISKLTDLKECYVSSCSGLEYITVADDNTFPSLKRLVLCRLQNLKALCNQNAVGCNVLLSLKTLHIHNCNRLRCLFSVGLLQCLQNIEEIEVWNCRSLEVIIDEEIPSLSLPRLLRLYLSALPKLESISRRLCVCNSLDSIDVWDCGKLKKLPFSVDPLPLSLKHIRGSKQWWDGLAWDDPDAQSYFLAFFKEDR*
>Manes.02G097400.3
MVDAVVSVFLEKLLNTLIEGGRIVNEFRDQFENLQKELELMRSVLKDADKRKRKEQTLQIIMGNLRELIYEAEDMLADCQLQSRENDSFSNGCLTCIHPPKLGFQYRTAKRLREINENITKIKQDLSYLGLSTSNGIAGIDMCNDPRWSSPVYDHTLVVGLEGDTKKFKGWLFEADHGILSIGVVGMGGLGKTTIAQKVFNDREIEDHFERRLWVSVSQTFDEAQIMRSMLRNLGDASVGDDRSELLRKINKYLLGKRFLIVMDDVWSTDVSWWRRIYEGLPKGNGSSIIITTRINEVARMMGVSEASIHRPKFLSKDDSWLLFRKIAFAASGGDCTYPELEQVGMEIVFKCKGLPLAIKAIGGLLLYKSHYNEWRRIAENFRDELAENDDSVMATLQLSYDELPTHLKSCFLSFALYPEDCVIPKEQLVHWWIGEGFVPVRMGRSLIEAGEDCFSGLTNRCLVEVVVKTYNGVISTCKIHDMVRDLVIKMAKDDAFFRLDGIGCRHLGIDGNMDHKKLAANRKLRALLSTTRTGEVNKIVSSFPNKLNQCRYLGVLDLCKSIFEMPLAVLLRQIGCLQHLTYLSLSNTHPLIQFPPSLEKLKNLQVLDVSYSQNLTILPPYLMTFKKLIVLDVSHCGSLDYLPKGLGRLSNLEVLLGFRPARSSQLNGCRIAELRNLTRLRRLSLHLSQSDEIEDDEVNALVNLQELQLLTISCFDSHGIDLIDKLDKLYPPPALQDLSLRYFPGKMSPVWLNPFSLPMLRYLSISCGNVAKIHQSFWGENNTVWKIEAMLLESLSELEMDWRVVQQVMPSLRIVNASWCPELTSFPIEDIGFRGGVWTKGEHKANKELIAQEKSQTSSSINQEVDLDVLMDKEAEKRETLKKQGHGEYREIAEGDFLGEVTGSEKVICHFYHREFYRCKYSYCFNSLFHSLGRALLNIFYITNFMSC*
>Manes.02G205900.5
MASGYAKYDVFLSSRGADTLHNFTGQLYTALCQQEIRTFIYSEFDRKDEVTPVTLQKIEQSKIALIIFSENYMNSTCCLDELVKILECKTTMGLVVLPVFYSVNPSDMYGIARRFDDVSVENSLKQDRDRLQKWRYALMEAANLSGWDSTTRSQSDLVDGIVKDILRKLSHMSSSNTERLFGIESHIEKLRGMLSTGSTGVSILGIWGMGGIGKTTIAEAIFNHISSEFDCCCFLANVREESENRGLVRLRNELFSRLLHKQNVYMGTPIIGNNFVINRLRRKKVLIVLDDVNNSKQLSYLVGEHNWFGPGSRIIITTRDKHLLQDGVDKTYEVKGLAYKYALQLFSWKAFEQDHPVEDNMKISNRILKYAKGVPLALKVLGSSLHNRSKKDWERTLSKLERTPNMEIQNVLRISYDELEDEEKDIFLDIACFFKRETRDDVTKILDGCGFSSDIGISVLIDKSLVSISNDRISMHDLVQEMGREIVRQESPEEPGNRSRLLQHKDIYHVLTNETGTDAVEGLSLDMSKLREVHLNPDAFAKMHRLRFLRFYSSLYRGGSESEDLTFPDLYGSRYYRDYKEGSNLQISEGLKSLSNQLRFLQWHMYPLRSLPSNFHPENLVELNMPHSKVEHLWDGVQNLVKLKRINLSYSHHLVEAPDLSQAIDLERMDFRGCTSLGEVPSSIRYLDKLDILELGGCKNLRRLPSNICLKSLRILTLSNCSSLSIFPEISWNLKELNLDGTAIEEVPSSIECFSRLVTLNMKNCARIKNLPDCICKLKSLQKLFLGGTSIKELPTSIESMSGLTLLYLQKCKNLVRLPNGVCNLKSLINLSLFGCSKLEKLPADLGKLHRLFEFEADETAINQLPSSVTFLNNLTELSFCGCKGEYSVNFPLPPLSGLSSLRNLYLRDRDLLEFPADITCLTLLETLGLSGNNFKSIPASIKNLVELRRLDLSYCKRLQSIPELPPHLIHFGAHGCTSLVTVSRTLAVLPKWLDSLNRHMFLFTNCSSLDQNALRNILADAKQKIQLMATTCQKLYWGFYPTPSVTFGFPGSDIPEWFSYQSIGTSVTIRLPQQWHHPKFLGFAFCIVVAFKEPYDGSFFSIRCESDYQDLYCHLDGWYCGQKGKLGLSFNGSDHLFMLYDHSLYLMAVKGDEGENDTSFRFHAVDKDKKPLHCCTVKKCGVRLLFPYEDKSCSSALIQGCTSFENFDVINEDNGKPMEEEGTFTKRYREDESCNRAESGGCEIGSSSEGRDPKRMKESCESNAGDPTRAELRAGKEMERIEL*
>Manes.02G202100.3
MASMKIQTASASSSSSSPSSSPEWQYDVFLSFRGQDTRKSFTDHLYASLNQKGIIAFRDDPSLKRGKEIEPEIMKAIEESRFSIVIFSRNYASSSWCLDELVQIHECMNTKGQIIFPIFYNVDPSDVQEQTGYFEKAFAKHEEDYGQNAEKVNKWRTAVTKISNLSGWDSNNRHETELIRDIVEEIFARLDHALSAPAKNLIGIDYHVEELNSCLAMWSEDVRIVGIHGMGGIGKTTLARVIFDRLSNQFESSSFLANVREVSRRNGLLVLQNQLLCEILKAQDIKVWDIGRGSNMIRNRLSRKRVLVVLDDVDKLDQLETLVGKHNWFGSGSRIIITTRDVHLLAGFDVDAMYKMEVLDHDYALKLFSSKAFKSDNPAEGFIDLCNEALRYAKGVPLALEVLGSFLYGKTLDEWISALERLKEDSEEEILDSLEISFNGLKPTEKKIFLDVACFFKGMDKHYVMNLLDSFGFYAAIGIRVLIDKSLLTIVENNRLWMHDLLQEMGQKIVCKESPDEPGKRSRLWDDEDVYHVLTENSGTAAVEMMTFNLLRQKEVNLSAKAFSQMKKLRLLKISNVQLSKGLEFLSNELRLLEWHGYPLKSLPLCFNPEKLVELNMPYSCIKHLWNDNITLYMLKFVNLSHSQALRRIPDLSGLPNLEKLVLEGCTSLLEVHPSIWLLRRLILVNVKDCICLQTLPISIEMPCLQVLIFSGCFKLKKFPEIKGNMNKLSELYLDGTAIQELPLSIRRLSGLVLLSLKNCKNILSLPSSICHFISLKTLNISGCSTLDKLPEKLGNVESLEELDISGTAIRQLPPSIVFLKNLKTLSFHGCGVQPRQPWSSLFRYLMLPRKSADSVSLLLPPLSSLRSLTFLNLSNCNLLEGAIPGDIGHLSSLKKLDLSDNELVRLPESISQLSSLEALHLEGCSRLQKLPKLPAKVEFVGADDCIELESFPNPVELSTSELSRFNLFNCHRLVDHHNDSSWAWTWLKTYLKGLPRPTNGFDVCLPGSEIPEWFKNQSMGPSVSIDLLPHWNDNDLMGFAMCAVFRLRRPVSSNYLDKYRRSEYDRPKNVVLACFFMNDDDEFLFHNHASAWFPSCSLVKNCAQIGSDHLWLLYRSSQLDRDSLKELKRIKVSFWSQPRSDWDLEIRKSAARLVYAQDLEELHQTIISNSSIEDMDIFCNNPDEPESVGSRSFTEERPPKRFRKI*
>Manes.02G215425.1
MEIAKLVVDPIVSKVFELLVNPVVRQINYVFNYSANIHNLEEEVEKLSHAKQRVKHTVEEAGRNPLKQIEPDVQHWLAKVDSVAEDADKILLQHKDGGKRRCFMGLCPNLIRRHQISRKASKEIPIIVGVREGGNFPRVSYCAPPQGIVAVKECEAFESRTSVVDEILNALKDADVNLIGVYGMGGVGKTTLVKRIATLVRELGIFKLVVIATVTHSVVVTSVQQEIAEWLDFKLGAESIAVRAARLSERIKKEEKILIILDDIWAAIKLDEIGIPYGTDHNGSKILMTSRNQSVLSESKILMTSRNQSVLSEMGVQRDFRLEVLEHQEAWSLFEKKVGDLKDSNLRPIAVEIAKRCAGLPILIVAVATALKNKQAFEWNDALEQLKIFDGRGHEKRVYSALELSYNFLRDEEKSLFRLLGQLTANEDIRDLLKYVVGFGLFNQLITLKATRNRLLTVISDLKLSCLLLEDGGHERVKMHDVVHSFAASFVSKHDQVLTAAYEAELEEWPNEDFFKQCTSISLPYCKIPKLPEVFECPKLKSFLLLNQDPSLKISGNLFSKMKELKVLDLTKINLSPLPSSLQSLENLQTLCLHFCDLEDTAAIGELKQLQVLSLVGSTIVRLPNEVRKLTCLRLLDLSRCQRLKVIPPNVLSTLAQLEELYLGGSLVQWEGEGHDEGSNNANLSELKLLSKLSTLEIHIIDANIMPKDIFSEKLERFRVFIGDGWDWANDEHETSKSLKLKLNRSALLERVKVLLMKTESLYLDDLKGVRSVLYELDDQGFPELKHLRVQNSLDIQYIIDWMKMNHFIAFPKLESLFLHNLNNLEKIYQEPYSVGSFSDLRKLKVENCNALRSLFSFSMFNVLKKLEEVNVNNCKIIQVIVAKEGEDDEECELTQLRSLTLENLPRFTSFCSQVKVHSTSQRARNQEIATTASNEIVCEADAEVLVALFNEKIRFPNLADMKLVGINVEMIWPCQHKALSPSIEKLTTLIVDGCGNLNFLFTSSIVGSLAQLKVLEICDCKSMEEVILAAGEGETMSKILLPKLDSLKLKGLPKLVRFCIAKLIECPSLKVLKMENCPRLQAFVSTQVNTALFDEKVWFPKLEELHVEDMHMLKMIWCDEVLADSFGRLKVLKVLNGKQLLEIFPSKLLEKFLVNLESVTVRHCDSVKEVFDLQAIIKEREAHVVRHSQLRTLEIQNLPNFIQIWNRDPHGILSFYNLREVYAWNCPSLKKLLPFSVAQCLPHLEFLSIGRCGMEEIVTKEERAEALAIIPKFVFRGLKAMFLWGLDELKYFYSGKHTLECPQLKHLSVNLCGKLQTFNFESQEIEEMLMDKQEDELKLQIPQPLFSCREIIGNLKRLAINDQDAAMIQQGQFPMDLFVKLKILYLQSFGYSFLNLPLNLLQKFPNLEELVLMNCYFKELLQHGHGHDPLLSQIRSLQLDSLPNIRHVWNQDSPFFQNLETLQMWRCNGLTNLAPSSATFQNLTTLLVMRCNGMSSLVSSSTAESMHNLATMTIEESDTIEEIVSSDKNNFQSQNEIILWKLTTLRLRCLKSLETFCSSARCTLKFPALEVVYLSQCPKMKVFSQGSISTPRLKRVNLTEERDKWRWVGDLNSTIKQLYADKVGFSGLRHLKLSEFSQLKEAWKTQLPVNFFYNLSSLEVDEVAFSSVVVPSNLLPILNDLKKLEVRNCDSVEQVFGLEWPNFDGPFGNLFNLSELKLINLPMLRLVWIEIPKGILDLRNLKLLKIYNCSSLRYIFTPTICCGLEQLQVLEVKSCAMVKEIITEESMDEIRFPQLNSIILESLPRLINFSSGSGTVHCPSLEEIAVVDCPTTFTCSFFREADAAIDKIVERKVFFPNLEDLKLSSIDVEMMWHAQHLKISSYTENLTSLTVDGCGNLKYLLSSSSIVHLKRLEVCNCKMMEQVILREGLDEEIMLLHQLESLKLKDLPKLTRFCTTNLVECSALKEICIQNCPQMRTFVSNSPTSNNELEIINSALFDEKVAFPNLEKMQILNMDYLNMLWHNQLHSDSFCKIKALTVEHCEELLKIFPSMLLRRLQNLEDLIIGNCDSLEKVFDLQEIIKLKETLTIQLRTLNIRNLPNLKHVWNKDPMGLVLFDNLSSVVVCDCPNLKAIFPATIAKNLLQLETLDVESCGVESCGGVEEIVAQDQGTEATIEFRFPCLEFLKLQELNELKCFYSGIHTLESPLLKHLTVYHCEKLNIFCPKSENLLETDTESQAMIQDPQPLFSFRKVVSNLEKLTLTRKDATMILEGQFPADFFHKLTTIGIHCFHDESAVFPFDLLERFQPMESLVMGCSQFKELLPCDGSVGRKKYAEVLRLIRGFTLNNLPDLTDIWNQDSQLDQVLQSLELLHVERCNSLAALAPSSTFQNLITLEVLKCNGLLSLVTSSTAKSLVRLTIMSIKECDGLKEIVANDGDEIELKEDIIFSKLESLELHYLPSLVCFCSSEHSFKFPSLKNVTVKQCPKLQVFSKGVLSSSSLLGVQKDDQWHWNGNLNAAIQQLFAEMA*
>Manes.02G215615.1
MEIAKLVVGPIVSKVFERLVNPVVRQIKYVFNYSANIHNLEEEVQKLSDAKQRVKHTVEVAGRNPLEQIEPDVQKWLAKVDSVAEDADKILLQHKDGGKRRCFMGLCPNLIRRHQISRKASKEIPIIVGAREGGNFPRVSYRAPPQGIVAVKECEAFESRTSVVDEILNTLKDADFNLIGVYGMGGVGKTTLVKHIATLVRELGIFKLVVIATVTHSVVLTSVQQEIAEWLDFELGAVSIAVRAARLSERIKKEEKILIILDDIWAAIKLDEIGIPYGTDHNGSKILMTSRKRSVLSEMGVQRDFRLEVLEHQEAWNLFEKKVGDLKDSNLQSIAMEVAKRCAGLPILIVTVATALKNKQLFEWKDTLESLKKFDGKGYEEIIYSALELSYNYLRNEEKSLFLLLGQLRPIVLIQDLLKYVVGLGLYNELITVEATRNRLLKVISDLKLSCLLLEDDDRKRVKLHDVVHNFAASFASNHHQVLTAANKIELKKWPNEDFFEQCTSISLPYCKIPKLPEVFECPKLKSFLLFNQDPSLKISGNLFSKMKELKVLDLTEINLSPLPSSLQSLENLQTLCLDFCDLEDIAAIGELKQLQVLSLMGSKIIRLPNEVRNLTCLRLLDLSRCQRLKVIPPNVLSTLAQLEELYLGGSLVQWEGEGHDEGSNKANLSELKLLSKLSTLDIHIIDANIMPKDIFSEKLESFRVFIGDGWDWANEYETSRSLKLKLNRSALLERVKVLLMKTESLYLDDLKGVRSVLYELDDQGFPELKHLHVQNSLDIQYIIDWMKMNYFTAFPKLESLFLHNLNNLEKIYRGPYTVGSFSDLRKLRVENCNALRSLFSFSMFNVLKKLEEVNVNNCEIIQVIVAKEGEDDEECELTQLRSLTLENLPQITSFCSQVKVHSTSQRAQNQEIATTASNEIVCEADAEVLVALFNDKIRFPNLADMKLVGINVEMIWPCQHKALSPSIEKLTTLIVDGCGNLNFLFTSSIVGSLAQLKVLEICDCKSMEEVILAAGEGETMSKILLPKLDSLKLKGLPKLVRFCIAKLIECPSLKVLKMENCPRLQAFVSTQVNTALFDEKVWFPNLEELHVEDMHMLKMIWCDKVLADSFGRLKVLKVLNGKQLLEIFPSKLLEKFLVNLESLTVRHCDSVKEVFDLQAIIKEREVHVVRHSQLRTLEIRNLPNLIQIWNRDPHGILSFHNLRALNAWDCPNLKKFFPFSVAQCLPHLELLSIIGCGMEEIVTKEERAEALAIIPKFAFRGLKTMSLWVLDQLKYFYSGKHTLECPQLKDLNVFLCTKLQTFNFESQEIQEMLKDKEEDELKLQIPQPLFSFREIIGNLEGLTINDQDAAMIQQSQFPMDLFVKLKFLELQSFRYSFLNLPLNLLQKFPNLEKLVLRGCYFKELLQHGHGHDPVLSQIRCLQLISIPNIRHIWNQDSPFFQNLETLQIWDCDGLTNLAPSSATFQNLRTLSVRRCNGMSSLVSSSTAESMHNLATMIIEESDTIEEIVSSDKNNFQSQNEIILWKLTTLRLHCLKSLETFCSSARCTLKFPALEVVDLSQCPKMKVFSQGSISTPRLKRVNLTQERDKWRWVGDLNSTIKQLYADKVGFSGLQHLKLSEFSQLKEAWKTQLPVNFFYNLSSLEVDEVAFSSIVVPSNLLPILNDLEKLEVRNCDSVEQVFGLEWPNFDGPFGNLFKLSELKLINLPMLRLVWIEIPKGILDLRNLKLLKIYNCSSLRYIFTPTICCGLEQLQVLEVKSCAMVEEIITEESMDEIRFPQLNSIILESLPRLINFSSGSGTVHCPSLKEIAVVDCPTTFTCSFFREADAAIDKIVERKVFFPNLKDLKLSSIDVEMMWHAQHLKLSSYTENLTSLTVDGCGNLKYLLSSSSIVHLKRLEVCNCKMMEQVILREGLDEEIMSLHHLESLKLKDLPKLTRFCTTNLVECSALTEICVQNCPQMRTFVSNSPTSNNELEIINSALFDEKVAFPNLEKMKILNCEELLKIFPSMWLRRLQKLEDLIIGNCDSLEEVFDLQEIIKLKETVTIQLRTLDIRNLPNLKHVWNKDPMGLVLFDNLSSVVVWDCPNLKAIFPATIAKNLLQLERLDVQSCGGVEEIVAQDQGTEASIEFLFPCLKFLKLQELNELKCFYSGIHTLESPLLKHLTVYHCEKLNILCPESENLLETETESQAMIQDPQPLFSFRKVVSNLKKLALTRKDAAMILEGQFPADLFHKLTTIGIHCFHDESAVFPFDLLERFQPMEILLVGCSQFKELFPCDGSVGRKKYVEVLGWIRSLLLDNLPDLTDIWNQDSQLDQVLQSLELLNVQRCNSLVALAPSSTSFQNLITLKVLKCNGLLSLVTSSTAKSLVRLTTMSIKECDGLKEIVANDGDEIELKEDIIFSKLESLELHYLSNLVCFCSSEHSFKFPSLKNVTVKQCPKLQVFSKGVLNTSSLLGVQKDDQWHWNGNLNAAIQQLFAEIKNAREY*
>Manes.02G214900.1
MEFAKLVVHPIVSKFFEVLVNPVVRQIKYVFNYSANIHNLEEEVEKLSHAKQRVEHTVEVARRNPLEQIEADVQQWLAKADSVAEDADKILLQHKDGGKRRCFMGLCPNLIRRHQISRKASKEIPTIVGVREGGNFPRVSYRAPPQGIVAVKECEAFESRTSVVDEILNALKDADVNLIAVYGMGGVGKTTLVKHIGTLVRERGIFKLVVIATVTLNADLKSVQQEIAEWLDFKLDAETIAVRAARLSERIKQEEKILIILDDIWAAIKLDEIGIPYGTDHNGSKILMTSRKQSVLSEMGVQRDFRLEVLEHQEAWSLFEKKVGDLKDSNLRPIAVEIAERCAGLPILIVAVATALKNKQAFEWNDALEKLKIFDGRGHEKRVYSALELSYNFLRDEEKSLFRLLGQLTANEHIKDLLKYVVGFGLFNQHITLKATRNRLLTVISDLKLSSLLLEDGDHKRVKMHDVVHSFAASFVSKHDQVLTAANEAELEEWPNEDFFKQCTSISLQDCKIPKLPEVFECPKLKSFFLFNQDSSLKITENLFSRMKELKVLDLTGIYLSPLPSSLQSLENLQTLCLDGCDLEDIAAIGELKQLQVLSLMGSKIIRLPNEVRKLTCLRLLDLSRCQRLEVIPPNVLSILAQLEELYLGGSLVQWEGEGHDEGSNNANLSELKLLSKLSTLEIHIIDANIMPKEIFSEKLESFRVFIGDGWDWANNEYETSRSLKLKLNRSALLERVKGLLMKTESLYLDDLKGVRSVLYELDDQGFPELKHLHVQNSLDIQYIIDWMKMNHFTAFPKLKSLFLHNLNNLEKIYGGPYTVGSFSDLRKLKVENCNALRSLFSFSMFNVLKKLEEVNVNNCEIIQVIVAKEGEDDEECELTQLRSLTLENLPQFISFCSQVKVHSTSQRAGNQEIATTASNEIVCEADAEVLVALFNDKIRFPNLADMTFVGINVEMIWPCQHKALSPSIEKLTTLIVDGCGNLNFLFTSSIVGSLAHLKVLEICDCKSMEEVILAAGEGETMSKILLPKLDSLKLKGLPKLVRFCRAKLIECPSLKVLKMGNCPRLQSFVSTQVNIALFDEKVWFPELEKLHVEDMHMLKMIWCDEVLTDSFGRLKVLNVLNGKQLLEIFPSKLLEKFLVNLESLTNIVIQ*
>Manes.02G215405.1
MEIAKLVVDPIVSKVFELLVNPVVRQIKYVFNYSANIHNLEEEVEKLSDAKQRVKHTVEEAGRNPLKQIEPDVQHWLAKVDSVAEDADKILLQHKDGGKRRCFMGLCPNLIRRHQISRKASKEIPIIVEAREGRKFDAVSYRAPPQGIGAVKDCEAFQSRTSVVDDILNALKDADINLIGVYGMGGVGKTTLVKHIANQVRERGIFKLVVIATVTHSVVLTGVQQEIAEWLDFKLGAESIAVRAARLSERIKKEEKILIILDDIWAAIKLDEIGIPYGTDHNGSKILMTSRNQSVLSEMGVQKDFRLEVLEHQEAWSLFEKKVGDLKDSDLRPIAVEIAERCAGLPILIVAVATALKNKQAFEWNDALEKLKIFDGRGHENRVYSALELSYNFLRDEEKSLFRLLGQLKANEGIRDLLKYVVGFGLFNQHMTLKATRNRLLTVISDLKLSCLLLEDGDHERVKMHDVVHSFAASFVSKHDQVLTAANEAELEEWPKEDFFKQCTSISLPYCKIPKLPEVFECPKLKSLFLFNQDSTLKITENLFSRMKELKVLHLTKINLSRLPSSLQSLENLQTLCLDGCDLEDIAAIGKLKQLQVLSLMKSTIVRLPNEVRKLTCLRLLDLSRCQRLEVIPPNVLSTLAQLEELYLGGSLVQWEGEGHDEGSNNANLSELKLLSKLSTLEIHIIDANIMPKDIFSEKLERFRVFIGDGWDWANNEYETSRSLKLKLNRSALLERVKVLLMKTESLYLEDLKGVRSVLYELDDQGFPELKHLHVQNSLDIQYIIDWMKMNYFTAFPKLESLFLHNLINLEKIYRGPYTVGSFSDLRKLKVENCNALRSLFSFSMFNVLKKLEEVNVNNCEIIQVIVAKEGEDDEECELTQLRSLTLENLPQFTSFCSQVKVHSTSQRARNQEIATTASNEIVCEADAEVLVALFNEKIRFPNLIDMNLVGINVEMIWPCQHKVLSPSIEKLTTLIVDGCGNLNFLFTSSIVGSLAHLKVLEICDCKSMEEVILAAGEGETMTKILLPKLDSLKLKGLPKLVRFCIAKLIECPSLKVLKMENCPRLQAFVSTQVNTALFDEKVWFPNLEELHVEDMHMLKMIWCDEVLADSFGRLKVLKVLNGKQLLEIFPSKLLEKFLVNLESLTVQHCDSVKEVFDLQAIVKEREAHVVPHSQLKTLEIWNLPNLIQIWNRDPHGILSFYNLREVCAWYCPNLKKLFPFSVAQCLPHLEFLSIGDCGMEEIVNKEERAEALAIIPKFAFRGLKEMVLWESDELKYFYSGKHILECPQLKKLNVLSCAKLQTFNFKSQEIQEMLMDKQEDELKLQIPQPLFSFREIIGHLEELVINNQDAAMIQRSQFPMDLFVKVKFLELQTFGYSFLNLPLNLLQKFPNLETLVLTACYFKELLQHGHGHDPVLSQIRCLELITLPNIRHVWNQDAPFFQNLETLKIWDCDGLTNLAPSSATFQNLTTLSVRSCNGLSSLLSSSTAESMHNLATMIIEESDTIEEIVSSDKNNFQFQNEIIFWKLTTLRLRCLKSLETFCSSARCTLKFPALEVVDLSQCPKMKVFSQGSISTPRLQRVNLTEERDKWRWVGDLNSTIKQLYADKVGFSGLQHLKLSEFSQLKEAWKTQLPVNFFYNLSSLEVDEVAFSSVVVPSNLLPILNDLEKLEVRNCDSVEQVFGLEWPNFDGPFGNLFKLSELKLINLPMLSLVWIEIPKGILDLRNLKLLKIYNCSSLRYIFTPTICCGLEQLQVLEVKSCAMVEEIITEESMDDIRFPQLNSIILESLPRLINFSSGSGTVHCPSLKEIAVVDCPTTFTCSFFREADAAIDKIVERKVFFPNLKDLKLSSIDVEMMWHAQHLKMSSYTENLTSLTVDGCGNLKYLLSSSSIVHLKRLEVCNCKMMEQVILREGLDEEIMSLHQLESLKLKDLPKLTRFCTTNLVECSALKEICIQNCSQMRTFVSNSPTSNNELEIINSALFDEKVAFPNLEKMRILNMDYLNMLWHNQLHSDSFCKIKALMVEHCEELLKIFPSMLLRRLQILEDLIIGNCDSLEEVFDLQEIIKLKETVTIQLKTLNIRNLPNLKHVWNKDPTELVLFDNLSSVVVCDCPNLKAIFPATIAKNLLQLETLDVESCGGVEEIVAQDQGTEASIEFLFPCLKLLILGELNELKCFYSGIHTLESPLLKHLTVYHCEKLNNFSPESENLLETDRESQAMIQDPQPLFSFRKVVSNLEKLTLTRKDAAMILEGQFPADLFHKLTTIGIHCFHDESAVFPFDLLERFQLMESLVVGCSQFKELFPCDGSVGRKKYVEVLRLIGRLTLNNLPDLTDIWNQDSELDQVLQSLELLHVERCNSLVTLAPSSTFQNLITLEVLKCNGLLSLVTSSTAKSLVRLTTMSIKECDGLKEIVANDGDEIELKEDIIFSKLESLELHYLPSLVCFCSSEHSFKFPSLKNVTVMQCPKLQVFSKGVLSTSSLLGVQKDDQWHWNGNLNAAIQQLFAGMNAREY*
>Manes.02G220750.1
MEVLLAIGGTVAGEIAKNLVDLIYYKHNIENLKEELQKLDDKRTEVGLRVNNAKSNLQVVVGSVIRWQEKADGIDRRSKEFLQNEMNVNKCLNRSSLSRKAKKMTENMLALLEEARNFGEIAYPDPCQKIELWFSDERIKNFKSREPILNEILMALKNDDLRVIGICGMSGIGKTTMVKQLMKNMEKNKLFDEFAMVAVSDTPDFRKIQDEIASCLRLELKNDESEVVRASKLRQRLTNCDKRILLILDDVWKEDGLGEIGVPLGVRSNGCKIVLTSRNESVCSSLGSQKNFQIKVLNDEEALVLFEETASDSIGHGLLDMVKEIVNECEGLPIAIVTLSKTLKTKDKHIWNDVLLQLKNSKLEDISGMKAKVFSAIKLSYNYLNDEEAKSCFLLCSLFPEDFNIPVEDLLEFGMGLRLFKDVEYVHEGRDRIYKLIDMLKGSHLLLEGDDIWNESVKMHDHVRDVAISLASRNKQWHTLQSQARINEWQGKDWYKNCTAISLLCEDIKKLKDHLKCPNLELLQLWHDCQNDCQLQSLPINVLEGMKGLKVLSIASRIPSLPQSIDVLKNLQTLCLWNDRLNEMHTIGDLVKLEILEVRSYRLEELPAEIGNLKNLRLLNLRRVENLRYIPPDVLVGLSKLEELYLPLRYMMKWEWKEDEEKTNASLSELETHHITALHITVVNAYISPKASVFRNLIRFHIFVGDSKVHIVHKDSENVLHLKGDASDIKGSGICVLLRKVEVLCLEEVKNLKKIVNEIEDNSFADLKRDECVDALVRIPESPKSPLSYLSNLRKVEIYECDELKYFIPLSMARELRQLHSMTVVSCEKMEGIFYRNKVNDDEIESPLTTLCLDDLPNFIGFIYKDIEESSASEMNNRMEIVQSKTEPVEKISILFSSLWLRLSKLQKLILYNCGLVKALFSPSVAQQFAQLKELNISACCMMEYIVAEAKEEEKNKGVSKIAFPNLTKLDLRNLPELVAFFADNDISFELYSLVYLKIFSCPKLKTHYCETPDSSTLNKSYDQSELKVMFPTSSIAQRLLRRGKPKDVSKKKDMEMEQPSTSQMKSGPMEMISTLFFPPSSPLLNLRELHIFQCHFQEAAFPLSVAQQLVQLKDLIIWSCEKMEDIVAKDKGRSKIVLFPSLTYLDLSHLPNLMGFCKDNNVSLEWSLLERLRFYKIVSFKIVSVPKSSTLSTSAEVDHLDSTFCATLIPRKRKKQDNIFSKEVSLIKNQRDPSVSNIDESCAFPSKLIQQLKNLKHLMIHDSDSVEVIFSFEGLINGVLNSVEKIQLVSLPNLKHVWFKIPPEITAFQNLRELIVADCDNLINLFSICSAKLVGKLQSIEIRRCKRMEEIIGKEIEEISMQKIEFPQLRSLTLEDLPNLNSFCNTIYALEFPFLETLEFQNCKRMETFSYGSLSMPKLEKVVINGRLGSDPNLNAKMSELLKMNQ*
>Manes.02G215430.1
MEIAKLVVYPIVSKVFELLLNPVVRQIKYVYNYSANIHNLEEEVEKLSHAKLRVEHTVEVARRNPLEQIEADVQQWLAKVDSVAEDADKILLQHKDGGKRRCFMGLCPNLIRRHQISRKASKEIPIIVGVREGGNFPRVSYCAPPQGIVAVKECEAFESRTSVVDEILNALKDADVNLIGVYGMGGVGKTTLVKRIATLVRELGIFKLVVIAIVTHSVVVTSVQQEIAEWLDFKLGAESIAVRAARLSERIKKEEKILIILDDIWAAIKLDEIGIPYGTDHNGSKILMTSRNQSVLSEMGVQRDFRLEVLEHQEAWSLFEKKVGDLKDSNLRPIAVEIAKRCAGLPILIVAVATALKNKQAFEWNDALEQLKIFDGRGHEKRVYSALELSYNFLRDEEKSLFRLLGQLTANEDIRDLLKYVVGFGLFNQLITLKATRNRLLTVISDLKLSCLLLEDGGHERVKMHDVVHSFAASFVSKHDQVLTAAYEAELEEWPNEDFFKQCTSISLPYCKIPKLPEVFECPKLKSFLLLNQDPSLKISGNLFSKMKELKVLDLTKINLSPLPSSLQSLENLQTLCLHFCDLEDTAAIGDLKQLQVLSLVGSTIVRLPNEVRKLTCLRLLDLSRCQRLKVIPPNVLSTLAQLEELYLGGSLVQWEGEGHDEGSNNANLSELKLLSKLSTLEIHIIDANIMPKDIFSEKLERFRVFIGDGWDWANDEYETSRSLKLKLNRSALLERVKVLLMKTESLYLDDLKGVRSVLYELDDQGFPELKHLRVQNSLDIQYIIDWMKMNHFTAFPKLESLFLHNLNNLEKIYRGPYTVGSFSDLRKLKVENCSALRSLFSFSMFNVLKKLEEVNVNNCEIIQVIVAKEGEDDEECELTQLRSLTLENLPQFTSFCSQVKVHSTSQRARNQEIATTASNEIVCEADAEVLVALFNEKIRFSNLADMNLVGINVEMIWPCQHKALSPSIEKLTTLIVDGCGNLNFLFTSSIVGSLAHLKVLEICDCKSMEEVILAAGEGETMSKILLPKLDSLKLKGLPKLVRFCIAKLIECPSLKVLKMGNCPRLQAFVSTQLNTALFDEKVWFPNLEELHVEDMHMLKMIWCDEVRADSFDGLKVLKVLNGKQLLEIFPSKLLEKFLVNLELLIVRNCDSVKEVFDLQAIIKEREAHVVRHNQLRTLDIRNLPNLIQIWNRDPHGILSFYNLREVFAWDCPNLKKLLPFSVAQDLPHLEFLRIVRCGMEEIVIKEERAEALAIIPKFAFRGLKAMVLRGLDELKYFYSGKHTLECPQLKQLNVNLCGKLQTFNFESQEIQEMLMDKQEDELKLQISQPLFSFRKIIGNLEKSAINDQDAAMIQQSQFPMNLFLKLKCLHLQSFGYSFLNLPLNLLQKFPNLETLVLTDCYFKELLQHGHGHDPVLSHIRYLELIRLPNIRHVWNQDSPFFQNLETLEIWDCHGLTNLAPSSATFQNLTTLRVWKCNGLSSLVSSSTAESMHNLATMSIEESDAIEEIVSSDKNNFQSQNEIILWKLTTLRLRCLKSLETFCSSARCTLKFPALEVVDLSQCPKMKVFSQGSISTPRLKRVNLTEERDKWRWVGDLNSTIKQSYADKVSSSISTPRLKRVNLTEERDKWRWVGDLNSTIKQLYADKVGFSGLQHLKLSEFSQLKEAWKTQLPVNFFYNLSSLEVDEVAFSSIVVPSNLLPILNDLEKLEVRNCDSVEQVFGLEWPNFDGPFGNLFKLSELKLINLPMLRLVWIEIPKGILDLRNLKLLKIYNCSSLRYIFTPTISCGLEQLQVLEVKSCAMVEEFITEESMDEIRFPQLNSIILESLPRLINFSSGSGTVHCPSLKEIAVVDCPTTFTCSFFREAEAAIDKIVERKVFFPNLKDLKLSLIDVEMMWHAQHLKMSSYTENLTSLTVDGCGNLKYLLSSSSIVHLKRLDVCNCKMMEQVILREGLDEEIMLLHQLESLKLKDLPKLTRFCTTNLVECSALKEICIQNCPQMRTFVSNSPTSNNELETINSALFDEKVAFPDLEKMQILNMDYLNMLWHNQLHSDSFCKIKALTVEHSEELLKIFPSMLLRRLQNLEDLIIGNCDSLEEVFDLQEIIKLKETVTIQLRTLDIRNLPNLKHVWNKDPMGLVLFDDLSSVVVWDCPNLKAIFPATIAKNLLQLETLYVESCGGVEEIVAQDQGTEASIEFLFPCLKFLKLQELNELKCFYSGIHTLESPLLKHLTVYHCEKLNIFCPESENLLETETKSQAMIQDPQSLFSFRKVVSNLEKLTLTRKDATMILEGQFPADLFHKLTTIGIHCFHDESAVFPFDLLERFQPMESLVVGCSQFKELLPCDGSVGRKKYAEVLRLIGGLTLNNLPDLTDIWNQYSQLDQVLQFLKLLHVERCNSLVALAPSSTSFQNLITLEVLECNGLLSLVTSSTAKSLVRLTTMSIKECDGLKEIVANDGDEIELKEDIIFCKLESLELHYLPSLVYFCSSEHSFKFPSLKNVTVKQCPKLQVFSKGVLSTSSLLGVQKDDQWHWNGNLNAAIQ*
>Manes.02G107000.2
MSVIGEAALSAFMQVLFQKLASPDLLNFARQKPVHSEIKKWEKILLEIRAVLDDAEDKQMTNQSLRIWLSDLKDLAYDVEDVLDEFATESLRRRLTGDPEANTDKLPEKLFSTSCACACLNPRCAVFNSKMNSKIKEITNRLEDIEMRRNKLGLKENIVGGTSSKVRQRVPSTCLQDEPQVYGRDEDKIKILELLLRDDTSDAKLGVIPIVGMAGVGKTTLARLLYNDEALQHFHPKAWVCVSDEFDIMRTTKGILESITSQPCDLNEFNEVQLKLQKELSGKKFLIILDDVWSDNYVDWNILRFPFMDGAWGSKIIVTTRNIATAQMMGTVECHNLRRISDDDCWLVFCRHAFENRNTSVHPNFEVTGRKIVKYRCGGLPLAARTLGGLLRSKQREDEWEDVLNSKIWTLKGDNGDILPVLRLSYYHLPSHLKRCFAYCAIIPKDYEFEEKELVLLWMAEGLIQEQDDKKHLEEFGSEYFRDLVSRSMFQASDTSESRFVMHNLVSDLAQKVAEGSCFRLEDESIVREQSKIERARHCSYIRGYCDGNKRFEPFYKVKGLRTFLPLSLRRGLESFVANNIPSELLSKLRSLRVLSFSDYNITELPDSIGGLKLLRYLDLSNTKIRTLPESTTSLYNLQTLMLRECSRLRKLPSRMENLINLLHLDIVGVQLAEGMPSGVKELKSLRTLFDFSVSKDNEAGITALMNLNFLQGSLRILDLENVTNAHDARDSQLRDKNLDVLSLKWGYKNDNARDEKLERDVLDGLQPQTNLKKLSISGYWGTRFPSWLGDPSFHNLVLLRLENCNKCTSLPQLGMLPSLKDLVIIGMSSIKRVGQEFYGESCSTPFPVLETLRIWNMYEWEEWNPSGVEFPTLHELYIEYCPKLLGEIPKCLSSLKKLVIRGCLQLVVSLQSLPKASELEIERCKEVDCSCMVDFGSLKSMVLSEISRLTSVTECFMQVLRRVKDLKVSGDVFVSLLPVNSDVTEKQKQSVQQGSADSQLEFLTLTDCENFPQCLHNIMSLRELIIEDCPRLVSFPKAGFPSMLRVIGISNCNALTSLPDAVSFSKFLEHLEIESCDSLVSLGRGQLPPALKRLQIISCKSLQNLLSEGSSLSSSKRPKDEENVGCGKITSILEFLSVDYCPSLTSLGELPDSLQHLDIGYCSEIISLSSGGNLPASLKFLKVSFCSKLESIAERFDNTTFLEYIEISHCNDLVSLPDGLHKLINLHEISIINLPCLVFLPWGGLPTTYLKNFWVQGCEKLQSLPDYVHNLTTLQELVIHDCPGIVSFPEEGFPTKLISLSVSNLKLSNSLFAWGLHRLTSLRSLCIEGGCPDVVSFPNDEIGMVLPSSLVDLAIKDVPNLKYLSTSGFQNLAMLQVLCLRNCPKLVFFPKRGLPLSLMQLYIFDCPLLKQRCQKDKGKEWSKIAHIPRVQIDWRSAFEPDDI*
>Manes.02G206150.1
MASGCAKYDVFLSSRGADTPDNFTGQLYTALCQQEIRTFIDSEFDRKDEVTPVTLQKIEQSKIALIIFSENYMNSTCCLDELVKILECKTTMGLVVLPVFYSVNPSDMYDIARRFGDVSVENSLKQDRDRLQKWRYALMEAANLSGWVSTTRSQSDLVDGIVKDILRKLSHMSSSNTERLFGIESHIEKLRGMLSTGSTGVSVLGIWGMGGIGKTTIAEAIFNHISSEFDCCCFLANVREESENRGLVRLRNELFSRLLHKQNVYIGTPIIGNNFVSNRLRRKKVLIVLDDVNNSKQLSYLVGEHNWFGPGSRIIITTRDKHLLQDGVDKTYEVKGLAYKYALQLFSWKAFEQDHPVEDNMKISNTILKYAKGVPLALKVLGSSLHNRSKKDWERTLSKLERTPNMEIQNVLRISYDELEDEEKDIFLDIACFFKRETRDDLTKILDGCGFSSDIGISVLIDKSLVSISNDRISMHDLVQEMGREIVRQESPEEPGNRSRLLQHKDIYHVLTNETGTDAVEGLSLDMSKLREVRLNPDAFAKMHRLRFLRFYSSLYRGGSQSEDLTFPDLYGSHYYRDYKEGSNLQISEGLKSLSNQLRFLQWHMYPLRSLPSNFHPENLVELNMPHSKVEHLWDGVQNLVKLKRINLSYSHHLVEAPDLSQALDLERMDFSGCTSLGEVPSSIRYLDKLDILELGGCKNLRRLPSNICLKSLRILTLSNCSSLSIFPEISWNLKELNLDGTAIEEVPSSIECFSRLVKLNMKNCERLKNLPDCICKLKSLQELFLGGTSIKELPTSIESMSGLTLLYLQKCKNLVRLPNGVCNLKSLINLSLFGCSKLEKLPADLGKLHRLFEFKAGETAINQLPSSITFLNNLTELSFCGCKGEYSVNFPLPPLSGLSSLRNLYLRDRDLLEFPADITFLTLLETLGLSGNNFKSIPASIKNLVELRRLDLSYCKRLQSIPELPPHLIHFGAHGCTSLVTVSRTLAVLPKWLDSLNRHMFLFTNCSSLDQNALRNILADAKQKIQLMATACQKLYWGFYPTPSVTFGFPGSDIPEWFSYRSIGTSVTVRLPQQWHHPKFLGFAFCIVVAFKDSYDGSFFSIRCESDYQDLYCHLNGWYCGQNGKLGLSFNGSDHLFMLYDHSLYLMAVKGEEGENDTSFRFYAVDKDKKPLHCCTVKKCGVRLLFPYEDKSCSSALIQGCTSFENFDVINEDNGKPMEEEGTFTKRYRDDESCNRAESSGCEIGSPSEGRDPKRIKESCESNAGDLRDQN*
>Manes.02G215435.1
MEFASLVVDPIVSKVFELLVNPVVRQIKYVFNYSANIHNLEEEVQKLSDAKQRVKHTVEVAGRNPLEQIEQDVQHWLAKVDSVAEDADKILLQHKDGGKRRCFMGLCPNLITRHQISRKASKEIPIIVGAREGGNFPRVSYRAPPQGIGAVKECEAFESRTSVVDEILNALKDAHVNLIGVYGMGGVGKTTLVKHIATLVRELGIFKLVVKANVTHMVDLRSVQQEIAEWLHFELGAVSIEVRAARLSERIKKEEKILIILDDIWAAIKLDEIGIPYGTDHNGSKILMTSRNQSVLSEMGVQRDLRLEALEHQEAWNLFEKKVGDLKDSNLQSIAMEVAKRCAGLPILIVTVATALKNKQLFEWKDTLESLKKFDGKGYEERLYSALELSYNFLRNEEKSLLLLLGQLRPVVLIQDLLKYVVGLGLYNELITVEATRNRLLKVISDLKLSCLLLEDGDHKRVKMHDVVHSFAASFVSKHDQVLAAAYEAELEEWPNEDFFKQCTSISLAYCKIPKLPEVFECPKLKSFFLFNQDLTIKISENLFSRMKELKVLDLTEINLSPLPSSLQSLENLQTLCLDFCDLEDIAAIGELKQLQVLSLMGSKIIQLPNEVRKLTCLRLLDLSRCQRLKVIPPNVLSTLAQLEELYLGGSLVQWEGEGHDEGSNNANLSELKLLSKLSTLEIHIIDANIMPKDIFSEKLESFRVFIGDGWDWANNEYETSRSLKLKLNRSALLERVKVLLMKTESLYLDDLKGVRSVLYELDDQGFPELKHLHVQNSLDIQYIVDWMKMNYFTAFPKLESLFLHNLNNLEKIYRGPYTVGSFSDLRKLKVENCNALRSLFSFSMFNVLKKLEEVNVNNCEIIQVIVAKEGEDDEECELTQLRSLTLENLPRFTSFCSQVKVHSTSQRARNQEIASTASNEIVCEADAEVLVALFNEKIRFPNLADMNLVGINVEMIWPCQHKALSPSIEKLTTLIVDGCGNLNFLFTSSIVGSLAHLKVLEICDCKSMEEVILAAGEGETMSKILLPKLDSLKLKGLPKLVRFCIAKLIECPSLKVLKMGNCPRLQTFVSTQVNAALFDEKVWFPNLEELHVEDMHMLKMIWCDEVLADSFGRLKVLKVLNGKQLLEIFPSKLLEKFLVNLESLTVKNCDSVKEVFDLQAIIKEREVHVVRHTQLRTLDIENFPNLIQIWNRDPHGILSFYNLREVCAWYCPNLKKLFPFSVAQCLPHLEFLSIGDCGMEEIVTKEERAEALAIIPKFEFRGLKTMVLVGLDEMKYFYSGKHTLDCPQLKHLNVFFCANLQTFNFESQEIQEMLMDKQEDELELQIPQPLFSFREVRVAIFIWLIC*
>Manes.02G199800.4
MASSSSTNLEWKYDVFISFRGKDTRNNFTDYLYKALSQKGIETFIDNKLNRGEEITPELLRTIEESMVAVIVFSQNYADSPWCLEELVHIMECKKAHGQNVLPVFYGVDPSNVEEQTGEFGKGYARAKEQAQNNGDMRIVKKWRAALKGAANLSGLDSAVVRPDCTLINEIVKHVLKKLNQTSSSDTEGLIGIESSLEKVEKLLNIEFPDVRMIGIWGMGGIGKTTIAGVIFNRISPLFDSCCFLANVREESEKMGLPRLQQELFSILLEDDNLNMHMLSTEPASVKTRLHRKKVFIVLDDVNSSRQLELLAGINWFGRGSRIIVTTRERQLLVSHGVEFIYEVRDLNEDHALELFSRYAFRQKHRTEEFTELSMRAIDYCKGLPLALKVLGSSLYGRSEREWNASLSRLEKHFNKDIQQALRISYDQLDDLNKSLFLDIACYFRGQDKDYVANILTSFGFHPESGIGELVDHSLVTVFDNTLSMHDLLQDMGREIVRQQSLKDPGKRTRLWDHEDVVQVLMQESGTKHVECIVIDLSKTDERHFTAEAFMKMKNLRLIDVHGAYGDRKVHLSGNFNFLYYELKCLCWEGYPLKYLPTNFNPKKIIMIEMPRSSIKQLWKGILHLNKLQIINLSHSQFLTETPDFTGVPNLETLILEGCTSLSKVHPSVGVLKKLALLNLKDCCCLRSLPTGIELESLNTLILSGCSKLGSFPDILGNMEHLSKVALDGTAISELPLSIKNLTGLVFLSMRNCKNLGSLPSNIKFLKSLKNLDLFGCSNLDSLPESLGFLKRLEKLDVGETAVKEPPSSIGLLGNLKVLSFCGIKPIPVHWYDKWLSIFGKTHDCVGLSLPSLKGLHSLTELDLSDCNLSEEMFPGDFHYLSSLVVLNLSRNNFVNTPASISQLPQLRYLYLDECKNLKALRKLPATLHEIYANSCISLESLSSPDAIAGKWMWPIFYFTNCSKLAVDQGGDSMAFKFLRSHLQSLSMNQLQDVSFRGCRFDVIVPGIEIPNWFIQQNMGPSVVIKLTPNWYNDKFKGLAVCPVFAIRGNPDLLTDGPASDIAIYCRLEAVEYTVVSSFKFLIYRVPSLQSDHLWMGFHSRVEFDKSNTLKKCRYLRASFESSVPGMEVKKCGIRLVYDQDENEYNLMAEESSLPCDSLGLVNQVIDEPMVVDEWCKLKRHHHDHNKAGPSKSESSDLEEEPFPKRLKNL*
>Manes.02G220780.1
MDVLQIAKNLVEVLLAIGGRIAGEIAKYLVGVLLAVGGAIAEEIAKNLVATIWRPIYYLIYYKHNMENLKEELQKLDDKRTEVGLRVNNAKSNLQVVVDSVIRWQEKADGIDRRSKEFIQNEMNVNKCLNRYSLSRKAKKMTENMLALLEEERNFGEIAYPDPCQKIELWFSDERIKNFKSREPILNEILMALKNDHLRVIRICGMSGIGKTTVVKQLMKNMETKKLFDEFAMVAVSDTPDFRKIQDEIASCLGLELKNDESEVVRASKLHQRLTNCDKRILLILDDVWKEDGLGEIGVPLGCRSNGCKIVLTSRNEFVFSSLESQKNFLMKVLNDEEALVLFKETAGDSIGHDLLDTVKEIVNECEGLPIAIVTLSKALKNKNKHIWNDVLRQLKNSKLEYISGMKKNVFSAIELSYNYLEDEEAKSCFLLCSLFPEDFNILVEDLLEFGMGLRLFKGVEYVHEGRDRIYKLIDMLKGSNLLLEGDDKRNESVKMHDLVRDVAISLASRNKQWHTLQSQARINEWQYDDGYKNCTAISLLCEDIKKLEDHLKCPKLELLQLWHDSQLESLPINVLEGMKELKVLSIASRIPSLPQSIDVLKNLQTLCLLNDRLNEMHTIGALVKLEILQIRSYHLKELPAEIGLLKNLRLLNLRRVEYLRYIPPGVLLRLSKLEELYLPLRYMMKWEWKEDEEKTNASLSELETHHITALHITVVNAYISPKDSVFRNLIRFHIFVGKSKVHIVRKDSENILYLEGDASDIKGSGICVLLRKVEVLYLVEVKNLKKIVNEIEDNSFADLKRDECDALVRISESPKSPLPYLSNLRKVDIRRCDELKYLIPLSMARELRQLHSLTVMSCEKMEGIFYRNKVNDEIESPLTTLYLYNLPNFIGFIYKDIEESSASEMNNRIEIVQSKTEPVEKISILFSSLWLRLSKLQKLTLYKCGLVKALFPPSVAQQFAQLKELNISSCCKMEYIVAEAKEEEKNKGISKIAFPNLTKLGLDDLPELVAFFADNDISFELYSLVYLKMSCPKLKTHYCETPDSSTLNKSYDQSELKVMFPTSSIAQRLLRRGKPKDVSKKKDMEMEQPSTSQMKSGPMEMISTLFFLPSSQLLNLRELHIGHCNFQEAAFPLSVAQQLVQLKELSIWSCEKMEYIIAKDKGRSKIVLFPSLTYLQLLYLPNLMGFCEDNNVSLKWSLLERLRFSECRKMKTFCVSVPKSSTLSTSAEVDHLDTIFCATLIPRRRKKQDNNFSKEVSLIKTQRDPSVSNIDESCAFPSKLIQQLQNVKDLKIEGIDSVEVIFSFEGLINGVLNSVVEIWLVNLPNLKHVWFKIPPEITAFQNLRELIVTDCDNLINLFSICSAKLVGKLKSIRIRRCKRMEEIIGKEEEEISTQKIEFPQLRSLKLEDLPNLNSFCNTIYALEFPFLETLEFWKCKRMETFSYGSLSMPKLEKVVINGGWHRLMRSDPNLNAKMSELLKMNQ*
>Manes.02G221300.1
MEVLLAIGGTIAGEIAKNLVAPIWRPFYYLIYYKHNIENLKEELQKLDDKRTEVGLRVNNDKNNLHGVHDSVIHWQKKADDIDRSSKAFLQNEMNMNKCLNRYSLSRKAKKMTENMLALLEEARNFGEIAYRQKIELWISDAEGIKNFKSRESILDDILMALKDDDLRVIGICGMSGIGKTTMAIQLKKIMETEKLFDEFAMATVSDTPDIRKIQDEIAFCLGLELKNGESEVVSASKLHQRLTNCDKRILLILDDVWKEDGLGKIGVPLGCRSNGCKIVLTSRNEFVCSSLGSQRNFLMKVLNDEEALVLFKETAGDSIGHDLLDTVKEIVNECEGLPIAIVTLSKTLKNKNKHIWNDVLRHLKNSKLEDISGMKAKVFSAIELSYNYLEDEEAKSCFLLCSLFPEDFDILVEDLLEFGMGLRLFKGVEYVHEGRDRIYKLIDMLKGSNLLLEGDDKRNESVKMHDLVRDVAISLASINKQWHALQSQARIKEWQDNDGYKNCTAISLLCEDIKKLKDHLKCPKLELLQLWHDSQLESLPTNVLEGMKELKVLYIASCIPSLPQSIDVLKNLQTLRLLNGRLNEMHTIGALVKLEILEVRSYCLEELPAEIGSLKNLRLLNLRRVRILRYIPPVVLLRLSKLEELYLPLRYMMKWEWKEEKKTNASLSELETHHITALHITVVNAYISPKASVFRNLIRFHIFVGDSKVDIVHKDSENVLHLKGDASDIKGSGICVLLREVEVLYLEEVKNLKKIVNEIEDNSYADLKRDECVDALVRIPESPKSRLPYLAI*
>Manes.02G220660.1
MEFAKLAVDPIVSKVVELLVNPVVRQIKYVFNYSANINNLEEEVEKLSDAKQRVKHTVEVAGRNPLEQIEPDVQHWLAKVDSVAEDADKILLQHKDGGKRRCFMGLCPNLIRRHQISRKASKEIPIIVGAREGGNFPRVSYRAPPQGIGAVKECEAFESRTSVVDAILNALKDADVNLIGVYGMGGVGKTTLVKQIATLVRELGIFKLVVIATVTHSVVVTSVQQEIAEWLDFKLGAESIAVRAARLSERIKKEEKILIILDDIWEAIKLDEIGIPYGTDHNGSKILMTSRNQSVLSEMGVQRDFRLEVLEHQEAWSLFEKKVGDLNDSNLRPIAVEIAKRCAGLPILIVAVATALKNKQAFEWNDALEKLKIFDGRGHEKRVYSALELSYNFLRDEEKSLFRLLGQLKANEGIRDLFKYVVGFGLFDQHITLKATRNRLLTVISDLKQSCLLLEDGGHKRVKMHDVVHSFAASFVSKHDQVLTAAYKAELEEWPNEDFFKQCTSISLPYCKIPKLPEVFECPKLKSFFLFNQDSSLKITENLFSRMKELKVLGLTRIYLSPLPSSIQSLENLQTLCLDFCDLEDVAAIGELKQLQVLSLIGSTIVRLPNEVRKLTCLRLLDLSICQRLKVIPPNVLSTLAQLEELYLGGSLVQWEGEGHDEGNNNANLSELKLLSKLSTLEIHIIDANIMPKDIFSEKLERFRVFIGDGWANNEYETSRSLKLKLNRSALLERVKVLLMKTESLYLDDLKGVRSVLYELDDQGFPELKHLHVQNSLDIQYIIDWMKMNYFTAFPKLESLFLHNLNNLEKIYRGPYTVGSFSDLRKLKVENCNALRSLFSFSMFNVLKKLEKVNVNNCEIIQVIVAKEGEDDEECELMQLRSLTLENLPQFTSFGSQVKVHSTSQRAQNQEIATMASNEIVCEADAFLVALFNDKIRFPNLADMKFVGINVEMIWPCQHKALSLSIEKLTTLIVDGCGNLNFLFTSSIVGSLPQLKVLEICDCKSMEEVILAAGEGETMSKILLPKLDSLKLKGLPKLVRFCIAKLIECPSLKVLKMENCPRLQAFVSTQVNTALFDEKVRFPNLEELHVEDMHMLKMIWCDEVLADSFGRLKVLKVLNGKQLLEIFPSKLLEKFLVNLESLTVRQCDSVKEVFDLQTIIKEREVPVVRHSQLRDLFIWNLPNLIQIWNRDPHGILSFFNLREVRVWDCPNLKKLFPFSVAQCLPHLELLSIGDCGMEEIVTKEERAEALAIIPKFAFRGLKAMLLWGLDELKYFYSGKHTLECPQLKHLSVNLCGKLQTFNFESQEIQEMIMDKQEDELKLQIPQPLFSCREIIGNLEGLTINDQDAAMIQQSQFPMHLFVKLKFLHLQSFGYSFLNLPLNLLQKFPNLEILVLKDCYFKELLQHGHGHDPVPSQIRCLELNWLPNIRHVWNQDSPFFQNLETLQIWDCHGLTNLAPSSATFQNLMTLIVRRCNGMSSLVSSSTAESMHNLATMIIEESDTIEEIVSSDKNNFQSQNEIILSKL*
>Manes.02G215400.2
MEIAKLVVDPIVSKVFELLVNPVVRQIKYVFNYSANIHNLEEEVQKLSHAKQRVEHTVEVARRNPVEQIEADVQQWLAKVDSVAEDADKILLQHKDGGKRRCFMGLCPNLIRRHQISRKASKEIPIIVGAREGENFPRVSYRAPPQGIGAVKECEAFESRTSVVDAILNALKDADVNLIGVYGMGGVGKTTLVKHIATLVRELGNFKLVVIATVTHSVVLTSVQQEIAEWLDFELGAESIAVRAARLSERIKKEEKILIILDDIWAAIKLDEIGIPYGTDHNGSKILMTSRNQSVLSEMGVQRDFRLEVLEHQEAWNLFEKKVGDLKDSNLQSIAMEVAKRCAGLPILIVTVATALKKKQLFEWKDTLESLKKFDGKGYEERLYSALELSYNFLRNEEKSLFLLLGQLPPIVFIQDLLKYVVGLGLYNELITVEATRNRLLKVISDLRLSCLLLEDGDHKRVKLHDVVHNFAASFASKHHQVLTAANKIELEEWPNEDFFKQCTSISLPYCKIPKLPEVFECPKLKSFFLFNQDSSLKITENLFSGMKELKVLDLTKINLSPLPSSLQSLENLQTLCLDFCDLEDTAAIGELKQLQVLSLVGSTIVRLPNEVRKLTCLRLLDLSRCQRLEVIPANVLSTLAQLEELYLGGSLVQWEGEGHDEGSNNANLSELKLLSKLSTLEIHIVDANIIPKDIFSEKLESFRVFIGDVWDWANNDYETSRSLKLKLNRSALLERVKVLLMKTESLYLDDLKGVRSVLYELNDQGFPELKHLRVQNSLDIQYIIDRMKRNAFPKLESLFLHNLNNLEKIYRGPYTVGSFSHLRKLKVENCNALRSLFSFSMFNVLKKLEEVNVNNCKIIQVIVAKEGEDDEECELTQLRSLTLENLPQFTSFCSQVKVHSTSQRARNQEIATTASNEIVCEADAEVLVALFNNKIRFPNLADMKFVGINVEMIWPCQHKALSPSIENLTTLIVDGCGNLNFLFTSSIVGSLAQLKVLEICDCKSMEEVILAAGEGKAMNKILLPKLDSLKLKGLPKLVRFCTAKLIECPSLKVLKLGNCPRLQAFVSTQVNTALFDEKVWFPNLEELHVEDMHMLKMIWCDEILADSFGRLKVLKVLNGKQLLEIFPSKLLEKFLVNLESLTVRYCDSVKEVFDLQAIIKEREAHVVRHSQLRTLDIRHLPNLIQIWNRDPHGVLSFYNLREVYARDCPNLKKLFPFSVAQDLPHLEFLRIIRCGMEEIVTKEERAEALAIIPKFAFRGLKTMVLRELDELKYFYSGKSVTLDCPQLKHLNVFFCAKLETFNFKSQEIQEMLIDKQEDELKLQIPQPLFSFREIIGNLEELAINDQDAAMIQQSQFPMHLFDELKILHLQSFGYSFLNLPLNLLQKFRNLEKLVLKDCYFKELLQHGHGHDPVLSQIRCLKLIRLPNIRHVWNQDSPFFQNLETLEIWDCYGLTNLAPSSATFQNLTTLHVWSCNGLSSLVSSSTAESMHNLATMIIEESDTIAEIVSSDKNNFQSQNEIILWKLTTLRLHCLKSLETFCSSARCTLKFPALEVVDLSQCPKMKGFSQGSISTPRLKRVNLTEERDKWRWVGDLNSTIKQLYADKVGFSGLQHLKLSEFSQLKEAWKTQLPVNFFYNLSSLEVDEVAFSSVAVPSNLLPILNDLEKLEVRNCDSVEQVFGLEWPNFDGPFGNLFKLSELKLINLPILRLVWIEIPKGILDLRNLKLLKIYNCSSLRYIFTPTICCGLEQLQVLEVKSCAMVEEIITEESMDEIRFPQLNSIILESLPRLINFSSGSGTVHCPSLKEIAVVDCPTTFTCSFFREADAAIDKIVERKVFFPNLKDLKLSSIDVEMMWHAQHLKMSSYTENLTSLIVDGCRSLKYLLSSSSIVHLKRLEVCNCKMMEQVILREGLDEEIMLLHQLESLKLKDLPKLTRFCTTNLVECSALKEICIQNCPQMRTFVSNSPTSNNELEIINSALFDEKVAFPNLEKMQILNMDYLNMLWHNQLHSDSFCKIKALTAEHCEELLKIFPSMLLRRLQNLEDLIIGNCDSLEEVFDLQEIIKLKETVTIQLRNLNIRNLPNLKHVWNKDPMGLVLFDNLSSVVVWDCPNLKAIFPATIAKNLLQLETLNVQSCGGVEEIVAQDQGTEASIEFLFPCLELLILRELNELKCFYSGIHTLETSLLKHLIVYHCEKLNIFCPESENLLETDTESQPLFSFRKVVSNLEKLTLTRKDAAMILEGQFPADLFHKLTNIGIHCFHDESAVFPFDLLERFQPMEILQVDCSQFKKLFLYDGSVGRKKYAKVLRLVRVLALNNLPNLTDIGNQDSQLDQVLQSLELLHVERCNSLVALAPSSTFQNLITLKVLKCNGLLSLVTSSTAKSLVQLTTMSIKECDGLKEIVANDGDEIELKEDIIFRKLESLELHYLPSLVCFCSSEHNFKFPFLKNVTVKQCPKLQVFSKGVLSTSSLLGVQKDDQWHWNGNLNASIQQLFPEIV*
>Manes.02G215000.2
MEFAKLVVDPIVSKVFELLVNPVVRQIKYVFNYSANIHNLEEEVEKLSHAKQRVEHTVEVARRNPLEQIEADVQQWLAKVDSVAEDADKILLQHKDGGKRRCFMGLCPNLIRRQQISRKASKEIPIIVGAREGGNFPRVSYRAPPQGIGAVKECEAFESRNSVVDEILNALKDADVNLIGVYGMGGVGKTTLVRHIATLVRELGIFKLVVIATVTHSVVLTSVQQEIAEWLDFKLGAESIAVRAARLSERIKKEEKILIILDDIWAAIKLDEIGIPYGTDHNGSKILMTSRNQSVLSEMGVQRDFRLEVLEHQEAWSLFEKKVGDLKDSNLRPIAVEIAKRCAGLPILIVAVATALKNKQAFEWNDALEKLKIFDGRGHEKRVYSALELSYNFLRDEEKSLFRLLGQLKANEGIRDLFKYVVGFGLFNQHMTLKATRNRLLTVISDLKLSCLLLEDGDHERVKMHDVVHSFAASFVSKHDQVLTAANEAELEEWPDEDFFKQCTSISLPYCKIPKLPEVFECPKLKSFFLFNQDCSLKITENLFSRMKELKVLDLTGIYLSPLPSSLQSLENLQTLCLDGCDLEDIAAIGELKQLQVLSLLESTIIRLPNEVRKLTCLRLLDLSRCQRLKVIPPNVLSTLAQLEELYLGGSLVQWEGEGHDEGSNNANLSELKLLSKLSTLEIHIIDANIMPKDIFSEKLERFRVFIGDGWDWANDEYETSRSLKLKLNRSALLERVKVLLMKTESLYLDDLKGVRSVLYELDDQGFPELKHLRVQNSLDIQYIIDWMKMNHFTAFPKLELLFLHNLNNLEKIYRGPYTVGSFSDLRKLKVENCNALRSLFSFSMFNVLKKLEEVNVNNCEIIQVIVAKEGEDDEECELTQLRSLTLENLPQFTSFCSQVKVHSISQRARNQEIATTASNEIVCEADAEVLVALFNDKIRFPNLADMNLVGINVEMIWPCQHKALSPSIEKLTTLIVDGCGNLNFLFTSSIVGSLAQLKVLEICDCKSMEEVILAAGEGETMSKILLPKLDSLKLKGLPKLVRFCTAKLIECPSLKVLKMGNCPRLQAFVSTQANTSLFDEKVWFPNLDELHVEDMHMLKMIWCDEVLADSFGRLKELKVLNGKQLLEIFPSKLLEKFLVNLEFLTVQHCDSVKEVFDLQAIIKEREVHVARHSQLRNLDIRNLPNLIQIWNRDPHGSLSFYNLHVVIAWDCPNLKKFFPFSVGQCLPHLELLTIGDCGMEEIVAKEERAEALAIIPKFAFRGLKAMVLLGLDELNYFYSGKHTLECPQLKYLNVHLCGKLQTFNFESQEMQEMLMDKQEDELKLQIPQPLFSFREIIGNLEELVINEQDAAMIQQNQFPMDLFLKLKFLHLQSVGYSFLNLPVNLLQKFPNLETLVLTVCYFKELLQHGHGHDPVLSQIRCLELIGLPNIRHVWNQDSPFFQNLETLKIWDCHGLTNLAPSSATFQNLTTLHVTRCNGMSSLVSSSTAESMHNLATMTIEESDTIEEIVSSDKNNFQSQNEIILWKLASLRLHCLKSLETFCSSARCTLKFPALEVVDLSQCPKMKVFSQGSISTPRLKRVNLTEERDKWRWVGDLNSTIKQLYADKVGFSGLQHLKLSEFSQLKEAWKTQLPLNFFHNLSSLEVDEVAFSSIAVPSNLLPILNDLEKLEVRNCDSVEQVFGLERPNFDGPFGNLFNLSELKLINLPMLRLVWIEIPKGILDLRNLKLLKIYNCSSLRYIFTPTICCGLEQLQVLEVKSCAVVEEIITEESTDEIRFPQLNSIILESLPRLINFSSGSGTVHCPSLKEIAVVDCPTTFTCSFFREADAAIDKIVERKVFFPNLKDLKLSSIDVEMMWHAQHLKMSSYTENLTSLTVDGCGNLKYLLSSSSIVHLKRLEVCNCKMMEQVILREGLDEEIMSLHQLESLKLKDLPKLTRFCTTNLVECSALKEICIQNCPQMRTFVSNSPTSNNELEIINSALFDEKVAFPNLEKMEILNMDYLNMLWHNQLHSDSFCKIKALTVEHCEELLKIFPSMLLRGLQNLEDLIIGNCDSLEEVFDLQEIIKLKETVTIQLRTLNIRNLPNLKHVWNKDPMGLVLFDNLSSVVVWDCPNLKAIFPATIAKNLLQLENLNVKGCGGVEEIVAQDQGTEASIEFLFPCLKFLILWELNELKCFYSRIHTLESPLLKCLIVYHCEKLNIFCPESENLPETDRESQAMIQDPQPLFSFRKVVSNLEKLTLTRKDAAMILEGQFPADLFHKLTNIGIHCFHDESAVFPFDLLERFQPMEILQVGCSQFKKLFPCDGSVDGKKYVEVLRLVRVLTLSNLPNLTDIGNQDSQLDQILQSLELLHVERCNSMVALVASSTFQNLITLNVLKCDRLLSLVTSSTAKSLVRLTTMSIKECDGLKEIVANDGDEIELKEDIIFRKLESLELHYLPSLVCFCSSEHSFKFPSLKNVTVKQCPKLQVFSKGVLSTSSLLGVQKDDQWHWNGNLNASIQQLFPEIRILNYRCKGDAKHKSHIKGKL*
>Manes.02G205700.1
MASASSFTLPCKTPFEVFLSFRRPDTGESFTSHLYKALSDENIQTFIDKGLERGKEIESSLLKGIEESEISVIVFSKGYASSPWCLDELVKILECRRTMGRIVLPIFYRVDPSDVESQSGIFGDGFRENEEQHMESTLRVQRWRSALKEAASISGWDSKEHRPESVLVEAVVKAVKENLSTLSQMSPVDSNGFVGIESSIEQIQSLLCIESEEIRFVGIWGMGGIGKSTCAEILYHSISDKFNASCFLTNVKETLKKAGSISMLRAILSKVLKHGDVDIETPNILPASIARKLRRRKVLIVLDDVNEDSLIVNGNWFGPGSRIIVTSRDLQVLKTRVDEQYIYEIQALSHYDALQLFSLNATRQKLPPLDYMEFSEKVVKYAQGLPLALKVIGSHLYKRPKREWEIALDKLTKCPDSNIQKILKISYDELEEIEKDVFLDIACFFKGENKCQVENYLVGSYGVATNWGMIRLVDKYLITIVHNKLEMHDLIQEIGQDIARREGSRLLNTKDFQRLLTTNKGKSKVKGIFLDMSKMEKLHIDEEAFSGLDNLKYLKVYRSSCNYGDAGFIFDSNYLQYLPNELRLLYWEEYPCELLPTSFLAENLVELSLPSSNIKRLWSGDQAPQKLKYLDLFRCKQLIELPNLSSATNLKSISLVSCKSLVEIPSSIQHLSNLTSLDLDGCKNLKSVPSLSKLESLEYLSLSWCSNINIVPDLPMGIKEVYSYDSGIEELSSSMECLSSLVHLGMGECVKLKTLPSSMSLLKCLRWLDLNGCLGLVEIPDDIVSLSLLEKLSLDNCNRLQGLPELPCRLGILRAGNCTLLETTVSTSYINLPKYSGRKNYEFNYCNCVNLNQNSRCNIVKDARLRIEQLATNNTESGVGFFVGLPGSEIPRWFSYENPRSSMDIRFPFGCFNSMFLGFAFSAILSFEVPVIAAKMLLNCKCNFKNVKGGERDFSIIEYFPPVTVPESDHLFLWYKHYTYSDDLCNVKEATFTFTAELLNYNFDQLECEKYKLKVKICGVHLMYGNEEVNKCKPSRAETSLSLHCGETNPNFKESVLETESNDKNIRLDYLSSNQTNAFTDGRSACEKEEPLCLNVYSSNAEDECGYNETMLPFYHYLWMS*
>Manes.02G215700.3
MEFAKLVVDPIVSKVVELLVNPVVRQIKYVFNYSANIHNLEEEVEKLSHAKLRVEHTVEVARRNPLEQIEADVQQWLAKVDSVAEDADKILLQHKDGGKRRCFMGLCPNLIRRHQISRKASKEIPIIVGAREGGNFPRVSYRAPPQGIGAVKECEPFESRTSVVDEILNALKDAGVNLIGVYGMGGVGKTTLVKHIATLVRELGIFKLVVIATVTLKADLKSVQQEIADWLDFKLDAESIAVRAARLSERIKKEEKILIILDDIWAAIKLDEIGIPYGTDHNGSKILMTSRNRSVLSEMGVQRDFRLEVLEHQEAWSLFEKKVGDLKDSNLRPIAVEIANRCAGLPILIVAVATALKNKQAFEWNDALEKLKIFDGRGHEKRVYSALELSYNFLRDEEKSLFRLLGQLKANEGIRDLFKYVVGFGLFNQLITLKATRNRLLTVISDLKLSCLLLEDEDHERVKMHDVVHSFAASFVSKHDQVLTAAYEAELEEWPNEDFFKQCTSISLPYCKIPKLPEVFECPKLKSFFLFNRGSSLKIKENLFSRMKELKVLDLTRIYLSPLPSSLQSLENLRTLCLDFCVLEDTAAIGELKQLQVLSLIGSTIVRLPNEVRKLTCLRLLDLSRCQRLEVIPPNVLSTLAQLEELYLGGSLVQWEGEGHDEGRNNANLSELKLLSKLSTLEIHIIDANIMPKDIFSEKLESFRVFIGDGWDWANNEYETSRSLKLKLNRSALLERVKVLLMKTESLYLDDLKGVRSVLYELDDQGFPELKHLHVQNSLDIQYIIERKKMNPITAFPKLESLFLHNLNNLEKIYRGPYTVESFSDLRKLKVENCNALRSLFSFSIFNVLKKLEEVNVNNCEIIQVIVAKEGEDDEECELTQLRSLTLENLPQFTSFCSQVKVHSTSQRARNQEIATTASNEIVCEADAEVLVALFNNKIRFPNLADMKFVGINVEMIWPCQHKALSPSIEKLTTLIVDGCGNLNFLFTSSIVGSLAQLKMLEICDCKSMEEVILAAGEGKAMNKILLPKLDSLKLKGLPKLVRFCTAKLIECPSLKVLKLGNCPRLQAFVSTQVNTALFDEKVWFPNLEELHVEDMHMLKMIWCDEVLADSFGRLKVLKVLNGEQLLEIFPSKLLEKFLVNLESLTVTDCDSVKEVFDLQAIVKERETHVVRHSQLRILWISNLPNLIQIWNRDPHGILSFYNLREVRAWDCPNLKKLFPFSVAQCLPHLELLSIGDCGMEEIVTKEERPEPLAIIPNFAFRGLKTIFLWRLDELKYFYSGKHTLECSQLKHLDVNLCAKLQTFNFESQEIQEMLMDKQEDELKLQIPQPLFSFREIIGNLEKLAINDQDAAMIQQSQFPMDLFLKLKFLELQSFDYSFLNLPLNLLQKFPNLEELVLTDCYFKELLQHGHGHDPVLSQIRCLRLIRLPNIRHVWNQDSSFFQNLETLQIWDCHGLTNLAPSSATFQNLTTLLVWKCNGLSSLVSSSTAESMHNLAKMIIEESDTIEEIVSSDKNNFQSQNEIILWKLTTLRLHCLKSLETFCSSSRCTLKFPALEVVDLSQCPKMKVFSQGSISTPRLKRVNLTEERDKWRWVGDLNSTIKQLYADKVGFSGLQHLKLSEFSQLKEAWKTQLPVNFFYNLSSLEVDEVAFSSIVVPSNLLPILNDLEKLEVRNCDSVEQVFGLEWPNFDGPFGNLFKLSELKLINLPMLRLVWIEIPKGILDLRNLKLLKIYNCSSLRYIFTPTICCGLEQLQVLEVKSCAMVEEIITEESMDEIIFPQLNSIILESLPRLINFNSGGGTVHCPSLKEIAVVDCPTTFTCSFFREADAAIDKIVERKVFFPNLEDLKLSSIDVEMMWHAQHLKMSSYTENLTILTVDGCGNLKYLLSSSSIVHLKRLEVCNCKMMEQVILREGLDEEIMLLHQLESLKLKDLPKLTRFCTTNLVECSALTEICIQNCPQMRTFVSNSPTSNNELEIINSALFDEKVAFPNLEKMQILNMDYLNMLWHNQLHSDSFCKIKALTVEHCRKLLKIFPSMFQNLEDLIIGNCDSLEEVFDLQEMIKLEETVTIQLRTLNIRNLPNLKHVWNKDPMGLVLFDNLSSVVVSDCPNLKAIFPATIAKNLLQLETLDVKSCGGVEEIVAQDQVTEASIEFLFPCLKSLMLRELNELKCFYSGIHTLESPLLKCLIVYHCEKLNIFCPESENLLETDTESQTMIQDPQPLFSFRKIVSNLEKLTLTRKDAAMILEGQFPSDLFHKLTEIEIYCFHDESAVFPFDLLERFQPMEILGVGCSRFKELFPCDGSVGRKKYAEVLKLIRGLVLDNLPDLMDIWNQDSQLDQVLQSLELLLVERCNSLVALAPSSTFQNLITLEVLKCNGLLSLVTSSTAKSLVRLTTMSIKECDGLKEIVANDGDEIELKEDIIFSKLESLELHYLPSLVCFCSSEHSFKFPSLKNVTVKQCPKLQVFSKGVLSTSSLLGVQKDDQWHWNGNLNAAIQQLFAEMKNAREY*
>Manes.02G202000.2
MASMGIQIASASASFSSPSSTRQWKYDVFLSFRGEDTRTSFTDHLYAALNQKGIVAFRDDRSLQRGKEIAPELLKAIEDSRLSIVVLSRNYASSTWCLDELVKILDCMNTKGQIIFPIFYNVDPSDVRKQKGYFEKAFAKHDEDFGQNAEKVNKWRTTLTKVANLSGWDSHNRHETELIQDIVEAILARLNHAVSAPSEKLIGIDDHLEKMNSCLAMRFDDVRIVGIHGMGGIGKTTLAREIFDRISNQFESSSFVANVREVSEKSGLCALQHQLLSEILNEENIKIWDVCKGSNMIRNRICRKRVLVVLDDVDKRDQLEHLAGNHDWFGLGSRIIITTRDVHLLDQHNVDEVYKMEKLDHCYALKLFSLKAFKSDNPMEGFIDLSEEIVRYAQGLPLALKVLGSFFYGKSLDEWTSALGRIKEDSEKEIFDRLEISFHGLKPTEKKIFLDIACVFKGLDKDYVMSLLDSFGFHAAIGIRVLIDKSLLTIIGKNTLWMHDLLQEMGQKIVWKESPDEPGKRSRLSFDKDVYHVLTENSGTEAVEMMSANFLGRKNINLSAKALSNMRKLRLLKIENVQLSQGLEFLSNEIRLLEWHGYPLKSLPSCFKPEKLVELRMPCSCIKQLWSGIITLDGLKYINLRNSQALRRTPDFTRAPHLEKLVLEGCTSLIEVHPSIFLLKWLMILNMKDCIGLQTLPISIEMPSLQVLILSGCFKLKKFPEIKGNMEHLLELHLEGTAIVELPLSIEHLSGLVLLNLRNCKRLISLPSNIFHYISLKTLILSGCSKFDKFPGKLGNEECLEELDISGTAVRQLPSSIVLLKNLRRLTWQGCEVQPSEPWSSLLNYFSSWQSLTSLNLSNCNFPVVVVPSDIGCLSSLKVLDLSFNKFASLPASISQLSSLTVLRLVDCKWLQSLPELPANVKRVFAGGCIALENIPNPLKPCTPRDLQLNLFNCHRLVDHHNLSRWACKLLKTHLKGLSSEASFRFEVCIPGSEIPEWFKNQNMGSSVSLDLPPHRNNDNLMGIAICANFILRPSASSNYGYKKKTRLGYFILGCGIKNDQGKDALIDPSLYSATLEENSAQIGLDHLWLVGARSSKTASLDGHDPNGRSLSFWALTAFSNLEVEYRKCGFRYAYSQDLEE*
>Manes.02G220900.2
MEVLLAIGGTIAGEIAKNLVAPIWRPIYYLIYYKHNIENLKEELQKLDDKRTEVGLRVNNAKSNLQVVVDSVIRWQEKADGIDRRSKEFLQNEMNMNKCLNRYSLSRKAKKMTENMLALLEEARNFGEIAYPDPCQKIELWFSDERIKNFKSRESILNEISMALKNDDLCVIGICGMSGIGKTTMVKQLMKNMATKKLFDEFAMVAVSDTPDFRKIQDEIASCLGLELKNDESEVVRASKLHQRLTNCDKRILLILDDVWKEDGLGEIGVPLGCRSNGCKIVLTSRNEFVCSSLGSQRNFLVEVLKDEEALVLFKETAGDSIGHDLLDTVKEIVNECEGLPIAIVTLSKALKNKNKHIWNDVLRHLKNSKLEYISGMKKNVFSAIELSYNYLEDEEAKSCFLLCSLFPEDFNIPVEDLLEFGMGLRLFKDVEYVHEGRDRIYKLIDMLKGSNLLLEGDDKWNESVKMHDLVRDVAISLASRNKQWHTLQSQARIKEWQDDDGYKNCTAISLLCEDIKKLKDHLKCPNLELLQLWHDCQLQSLPINVLEGMKGLKVLSIASRIPSLPQSIDVLKNLQTLCLWNDRLNEMHTIGALVKLEILQIRSYHLKELPAEIGLLKNLRLLNLRRVENLSYIPPDVLLRLSKLEELFLPLRYMMKWEWKEDEEKNNASLSELETHLITALHITVENAYISPKDSVFRNLIRFHIFVGKPKLHIVHKDSENILYLEGDASDIKGSGICVLLRKVEVLYLEEVKNLKKIVNEIEDNSFADLKRDECVDALVRIRESPKSHLSYLSNLRKVDIWGCDELKYFIPLSMARELRQLHSMTVMSCEKIEGIFYRNKVNDDEIESPLTTLCLDDLPNFIGFIYKDIEESSASEMNNRMEIVQSKTEPVEKISILFSSLWLRLSKLQNLTLNNCGLVKALFPPSVAQQFAQLKELNISACCKMEYIVAEAKEEEKNKGISKIAFPNLTKLDLCNLPELVAFFADNDISFELYSLVHLKIWSCPKLKTHYCETPDSSTLNKSYDQSELKVMFPTSSIAQSSLRRGKPKDVSKKKDMEMEQPSTSQMKSAPMEMISTLFFLPSSPLLNLRELHIGDCDFQEADFPLSVAQQLVQLKELRIWSCEKMEYIVAKDKGRSKIVLFPSLTSLDLSHLPNLMGFCKDNNVSLEWSLLEKLWFCECRKMKTFCVSVPKSSTLSTSAEIDHLDTTFYATLISRKRKKQDNNFSKEVSLIKNHRDPSVSNIDESCAFPSKLIQQLQNLKDLWIEGSDSVEVIFSFEGLINGVLNSVENIFLFDLPNLKHLWFKIPPEITAFQNLRELMVRECDNLINLFSICSAKLVGKLQSIRIRRCKRMEEIIGKEDEEISMQKIVFPQLRSLTLKDLPNLNSFCNTIYALEFPFLETLEFRKCKRMETFSYGSLSMPKLEKVMINGRWHQLMGSDPNLNAKMSELLKMNQYEVEVEAEFE*
>Manes.02G221151.1
MEILLPIAGEIAKNLVAPIWRPIYYLIYYKHNIENLKEELQKLDDKRTEVGLRVNNAKSNLQVVVGSVIRWQEKADGIDRRSKEFLQNEMNVNKCLNRSSLSRKAKKMTENMLALLEEARNFGEIAYPDPCQKIELWFSDERIKNFKSRESILNDILMALKNDDLRVIGICGMSGIGKTTMVKQLMKNMETKKLFDEFAMVAVSDTPDFRKIQDEIASCLGLELKNDESEVVRASKLHQRLTNCDKRILLILDDVWKEDGLGEIGVPLGCRSNGCKIVLTSRNEFVCSSLGSQRNFLMKVLNDEEALVLFKETTGDSIGHGLLDTVKEIVNECEGLPIAIVTLSKALKNKSKHIWNDVLRQLKNSKLEDISGMKTKVFSAIELSYNYLEDEEAKSCFLLCSLFPEDFNILVEDLLEFGMGLRLFKRVEYVHEGRDRIYKLIDMLKGSNLLLEGDDKWKESVKMHDLVRDVAISLASRNKQWHTLQSQARINEWQYGDGYNNSTAISLLCEDIKKLKDHLKCSNLELLQLWNDCQNDCQLQSLPINVLERMKGLKVLSIASRIPSLPQSIDVLKNLQTLCLWNDRLNEMHTIGDLVKLEILEVRSYRLEELPAEIGNLKNLRLLNLRWVENLRYIPPDVLVGLSKLEELYLPHRYMMKWEWKEDEEKTNASLSELETHHITALHITVVNAYISPKDSVFRNLIRFHIFVGDSEVHIVHKDSENVLHLKGDASDIKGSGICVLLRKVEVLYLEEVKNLKKILNEIEDNSYADLKRDECVGALVRIPESPKSPLPYLSNLRKVEIYGCEELKYFIPLSMARELRQIHSMIVVSCEKMEGIFYRNKVNDEIESPLTTLCLNNLPNFIGFIYKDIEESSASEMNNRIQIVQSKTEPMEKISILFSSLWVRLSKLQKLTLYNCGLVKALFPSSVAQQFVQLKELNISACCKMEYIVAEAKEEEKNKGINKIAFPNLTELGLNDLPELVAFFADNDFSFELYSLVDLNIWSCPKLKTHYCETPDSSTLNKSYDQSELKVMFPTSSIAQRLLRRGKPKDVSKKKDMEMEQPSTSQMKSGPMEMISTLFFLPSSPLLNLRELHICHCDFQEAAFPLSVAQQLVQLKDLTILSCEKMEYIVAKDKGRSKIVLFPSLTYLDLSYLPNLMGFCKDNNVSLEWSLLEQLTIFGCQKMKIFCVSVPKSSKLSTSAEVDHLNTTFCATLIPRKRKKQDNNFSKEVSLIKNQGDPSVSNIDESCAFPSKLIQQLQNVKDLKIEGIDSVEVIFSFEGLINGGLNSVEDIRLVSLPNLKHVWFKIPPEITAFQNLRKLIIQDCDNLINLFSICSAKLLRKLQSIEIRRCKRMEEIIGKEDEEISTQKIEFPQLRSLTFEDLPNLNSFCNRIYALEFPFLERLEFRKCKRMETFSYGSLSMPKLERVMIEGSDSVEVIFSFEGLINGVLNSVEEICLVNLPNLKHVWFKIPPEVTAFQNLRELIVIDCDNLINLFSICSAKLVGNLQSIEIRRCNRMEEIIGKEDEEISTQKIVFPQLRSLTLEDLPNLNSFCNRIYALEFPFLETLKFLNWKRMETFFYGSLSMPKLEKVMINRRLHQLMGSDPNLNAKMSELLKMNQ*
>Manes.02G215010.1
MEFASLVVDPIVSKVFELLVNPVVRQIKYVFNYSANIHNLEEEVQKLSDAKQRVKHTVEVAGRNPLEQIEQDVQHWLAKVDSVAEDADKILLQYKDGGKRRCFMGLCPNLITRHQISRKASKEIPIIVGAREGGNFPRVSYRAPPQGIGAVKECEAFESRTSVVDEILNALKDAHVNLIGVYGMGGVGKTTLVKHIATLVRELGIFKLVVKANVTHMVDLRSVQQEIAEWLHFELGAVSIEVRAARLSERIKKEEKILIILDDIWAAIKLDEIGIPYGTDHNGSKILMTSRNQSVLSEMGVQRDLRLEALEHQEAWNLFEKKVGDLKDSNLQSIAMEVAKRCAGLPILIVTVATALKNKQLFEWKDTLESLKKFDGKGYEERLYSALELSYNFLRNEEKSLLLLLGQLRPVVLIQDLLKYVVGLGLYNELITVEATRNRLLKVISDLKLSCLLLEDGDHKRVKMHDVVHSFAASFVSKHDQVLAAAYEAELEEWPNEDFFKQCTSISLAYCKIPKLPEVFECPKLKSFFLFNQDLTIKISENLFSRMKELKVLDLTEINLSPLPSSLQSLENLQTLCLDFCDLEDIAAIGELKQLQVLSLMGSKIIQLPNEVRKLTCLRLLDLSRCQRLKVIPPNVLSTLAQLEELYLGGSLVQWEGEGHDEGSNNANLSELKLLSKLSTLEIHIIDANIMPKDIFSEKLESFRVFIGDGWDWANNEYETSRSLKLKLNRSALLERVKVLLMKTESLYLDDLKGVRSVLYELDDQGFPELKHLHVQNSLDIQYIVDWMKMNYFTAFPKLESLFLHNLNNLEKIYRGPYTVGSFSDLRKLKVENCNALRSLFSFSMFNVLKKLEEVNVNNCEIIQVIVAKEGEDDEECELTQLRSLTLENLPRFTSFCSQVKVHSTSQRARNQEIASTASNEIVCEADAEVLVALFNEKIRFPNLADMNLVGINVEMIWPCQHKALSPSIEKLTTLIVDGCGNLNFLFTSSIVGSLAHLKVLEICDCKSMEEVILAAGEGETMNKILLPKLDSLKLKGLPKLVRFCIAKLIECPSLKVLKMGNCPRLQTFVSTQVNAALFDEKVWFPNLEELHVEDMHMLKMIWCDEVLADSFGRLKVLKVLNGKQLLEIFPSKLLEKFLVNLESLTVKNCDSVKEVFDLQAIIKEREVHVVRHTQLRTLDIENFPNLIQIWNRDPHGILSFYNLREVCAWYCPNLKKLFPFSVAQCLPHLEFLSIGDCGMEEIVTKEERAEALAIIPKFEFRGLKTMVLVGLDEMKYFYSGKHTLDCPQLKHLNVFYCANLQTFNFESQEIQEMLMDKQEDELELQIPQPLFSFREIIGNLEELVINDQDAAMIQQSQFPMDLFVKLKFLHLQSFGYSFLNLPLNLLQKFPNLEKLVLRECYFEELLQHGHGHDLVLSQIRCLQLTRLPNIRHVWNQDSPFFQNLETLQIRSCNGLTNLAPSSATFQNLTTLIVRRCNGLSSIVSSSTAESMHNLATMIIEESDTIEEIVSSDKNNFQSQNEIILWKLTTLRLHCLKSLETFCSSARCTLKFPALEVVDLSQCPKMKVFSQGSISTPRLKRVNFTEERDKWRWVGDLNSTIKQLYADKVGFSGLQHLKLSEFSQLKEAWKTQLPVNFFYNLSSLEVDEVAFSSVAVPSNLLPILNDLEKLEVRNCDSVEQVFGLEWPNFDGPFGNLFKLSELKLINLPILRLVWIEIPKGILDLRNLKLLKIYNCSSLRYIFTPTICCGLEQLQVLEVKSCAMVEEIITEESMDEIRFPQLNSIILESLPRLINFSSGSGTVHCPSLKEIAVVDCPTTFTCSFFREADAAIDKIVERKVFFPNLKDLKLSSIDVEMMWHAQHLKMSSYTENLTSLIVDGCRSLKCLLSSSSIVHLKRLEVCNCKMMEQVILREGLDEEIMLLHQLESLKLKDLPKLTRFCTTNLVECSALKEICIQNCPQMRTFVSNSPTSNNELEIINSALFDEKVAFPNLEKMQILNMDYLNMLWHNQLHSDSFCKIKALTAEHCEELLKIFPSMLLRRLQNLEDLIIGNCDSLEEVFDLQEIIRLKETVNIQLRTLNIRNLPNLKHVWNKDPMGLVLFDNLSSVVVLDCPNLKAIFPATIAKNLLQLETLDVESCGGVEEIVAQHQGTEASIEFLFPCLKFLILRELNELKCFYSGIHTLEFPLLKHLTVYHCEKLNIFCPESENLLETDTESQAMIQDPQPLFSFRKVVSNLEKLALTRKDAAMILEGQFPADLFHKLTTIGIHCFHDESAVFPFDLLERFQPMESLVVGCSQFKELFPCDGSVGRKKYDEVLRLIRVLELINLPDLTDIWNQDSQLDQVLQSLELLHVQRCNSLVALAPSSTSFQNLITLKVLKCNGLLSLVTSSTTKSLVRLTTMSIKECDGLKEIVANDGDEIELKEDIIFRKLESLELHYLPSLVCFCSSEHSFKFPYLKNVIVKQCPKLQVFLKGALSTSSLLGVQKDDQWHWNGNLNTAIQ*
>Manes.02G221200.2
MEVLLAIGGTIAGEIAKNLVAPIWRPIYYLIYYKHNIENLKEELQKLDGKRTEVGLLVNNAKSNLLVVVDSVIRWQEKADGIDRRSKEFLQNEMNMNKCLNRYSLSRKAKKMTENMLALLEEARNFGEIAYPDPCQKIELWFSDERIKNFKSRESILNDILMALKNDDLCVIGICGMSGIGKTTMVKQLMKNMETKKLFDEFAMVAVSDTPDVRKIQDEIASCLGLELKNDESEVVRASKLRQRLTNCDKRILLILDDVWKEDGLGEIGVPLGCRSNGCKIVLTSRNEFVCSSLGSQRNFLMKVLNNEEALVLFKETAGDSIGHDLLDTVKEIVNECEGLPIAIVTLSKALKNKNKHVWNDVLLQLNNSKLEDISGMKTKVFSAIELSYNCLEDEEAQSCFLLCSLFPEDFNILVEDLLEFGMGLRLFKRVEYGHEGRDRIYKLIDMLKGSNLLLEGDDEWNESVKMHDLVRDVAISLASRNKQWHTLQNQARINEWQGKDWYKNCTAISLLCEDIKKLKDHLKCPNLELLQLWNDCQNDCQLQSLPINVLEGMKGLKVLSIASRIPSLPQSIDVLKNLQTLCLCNDRLNEMHTIGDLVKLEILEVRSYCLEELPAEIGSLKNLRLLNLRRVVNLRYIPPGEDEEKTNASLSELETHHITALHITVENAYISPKDSVFRNLKRFHIFVGKSKVHNVRKDSENILHLEGDASDIKGSGICVLLRKVEVLYLVEVKNLKKIVNEIEDNSFADLKLDECVDALVRISSHLSYLSNLRKVEIYGCDELKYFIPLSMARELLRQLYSITVKSCEKMEGIFYRNKVNDDEIESPLTTLCLNDLPNFIGFIYKDIEESSAYEMNNRMEIVQSKTELVEKISILFSSLWLRLSKLQKLILYNCDLTHQL*
>Manes.02G200600.2
MEVLLAIGGTIAGEIAKNLVAPIWRPFYYLIYYKHNIENLKEELQKLDDKRTEVGLRVNNAKSNLQVVVDSVIRWQEKADGIDRRSREFIQNEMNVNKCLNRYSLSRKAKKMTENMLALLEEARNFGEIAYPDPCQKIELWFSDERIKNFKSRESILHDILMALKNDDLRVIGICGMSGIGKTTMVKQLMKNMETKKLFDEFAMVAVSDTPDFRKIQDEIASCLGLELKNDESEVVRASKLHQRLTNCDKRILLILDDVWKEDGLGEIGVPLGCRSNGCKIVLTSRNEFVCSSLGSQRNFLMKVLNDEEALVLFKETADDSIGHDLLDTVKEIVNECEGLPIAIVTLSKALKNKNKHIWNDVLRHLKNSKLEDISGMKAKVFSAIELSYNYLEDEEAQSCFLLCSLFPEDFNILVEDLLEFGMGLRLFKGVEYVHEGRDRIYKLIDMLKGSNLLLEGDDIWNESVKMHDLVRDVAISLASTNKQWHTLQSQARINEWQGKDWYKNCTAISLLCEDIKKLKDHLKCPNLELLQLWHDCQNDCQLQSLPINVLEGMKGLKVLSIASRIPSLPQSIDVLKNLQTLCLWNDRLNEMHTIGDLVKLEILEVRSYRLEELPAEIGNLKNLRLLNLRRVENLRYIPPDVLVGLSKLEELYLPLRYMMKWEWKEDEEKTNASLSELGTHHITALHITVVNAYISPKASVFRNLIRFHIFVGKSKVHIVHKDSENVLHLKGDASDIKGSGICVLLRKVEVLYLEEVKNLKKIVNEIEDNSFADLKRDECVDALVRIPESPKSPLSCLSNLRKVEIYECDELKYFIPLSMARELRQLHSMTVMSCEKMEGIFYRNKVNDEIESPLTTLCLNNLPNFIGFIYKDIEESSASEINNRMEIVQSKTEPVEKISIFFSSLWLRLSKLQKLTLRNCGLVKALFHPSVTQQFLQLKELNISACCKMEYIVAEAKEEEKNKGISKIAFPNLTKLDLGDLPELVAFFADNDISFELYSLVCLDIWSCPKLKTHYCETPDSSTLNKSYDQSELKLMFPTSSIAQRLLRRGKPKDVSKKKDMEMEQPSTSQMKSGPMEMISTLFFPPSSPLLNLRELHIFGCDFQEAAFPLSVAQQLEQLKDLTISSCEKMEYIVAKDKGRSKIVLFPSLTDLDLSHLPNLMGFCKDNNVSLEWSLLERLWFYEIVPSKIVSVPKSSTLSTNDEVDHLDTTFCATLIPRRRKKQDNNFSKKVSLIKNQRDPSVSNTDESCAFPSKLIQQLQNLKHLRIHGSDSVEVIFSFEGLINGVLNSVEEICLVNLPNLKHVWFKIPPEVTAFQNLRELIVIDCDNLINLFSICSAKLVGKLQSIEIRRCKRMEEIIGKEDEEISTQKIVFPQLRSLTLEDLPNLNSFCNRIYALEFPFLETLEFWNWKRMETFFYGSLSMPKLEKVMINRRLHQLMGSDPNLNAKMSELLKMNQ*
>Manes.02G215015.1
MEFAKLVVDPIVSKVFELLVNPVVRQIKYVFNYSANIHNLEEEVEKLSHAKQRVEHDVKMARRNPLEQIEPDVQQWLAKVDSVAEDADKILLQHKDGGKRRCFMGLCPNLIRHHQISRKASKEIPIIVGAREGGNFPRVSYRAPPQGIGAVKECEAFESRTSVVDEILNALKDTDVNLIGVYGMGGVGKTTLVKHIATLVSELGIFKLVVIATVTHSVVLTSVQQEIAEWLDFKLGAESIAVRAARLSERIKKEEKILIILDDIWAAIKLDEIGIPYGTDHNGSKILMTSRNRSVLSEMGVQRDFRLEVLEHQEAWSLFEKKVGDLKDSNLPTYSCGNSKEMCRLAHFNYSSSDCVEK*
>Manes.02G207933.1
MFFFSRNITREMEVLLAIGGTIAGEIAKNLVAPIWRPIYYLIYYKHNIENLKEELQKLDDKRTEVGLRVNNAKSNLQVVVDSVIRWQEKADGIDRRSKEFIQNEMNVNKCLNRYSLSRKAKKMTENMLALLEEARNFGEIAYPDPCHKIELWFSDERIKNFKSRESILDDILMALKNDDLRVIGICGMSGIGKTTMVKQLMKNMETKKLFDEFAMVAVSDTPDFRKIQDEIASCLRLELKSNESEVDRKSKLYQRLTNCDKRILLILDDVWKEDGLGEIGVPLGCRSNGCKIVLTSRNEFVFSSLESQKNFLMKVLNDEEALVLFKETAGDSIGHDLLDTVKEIVNECKGLPIAIVTLSKALKNKSKHIWNDVLRQLKNSKLEDISGMKTKVFSAIELSYNYLEDEEAKSCFLLCSLFPEDFNILVEDLLEFGMGLRLFKDVEYVHEGRDRIYKLIDMLKGSNLLLEGDDKRNESVKMHDLVRDVAISLASRNKQWHTLQSQARINEWQGKDWYNNCTAISLLCEDIKKLKDHLKCPNLELLQLWHDCQNDCQLESLPINVLEGMKGLRVLSIASRIPSLPQSIDVLKNLQTLCLWNDRLNEMHTIGDLVKLEILEVRSYRLEKLPAEIGSLKNLRLLNLRRVENLRYIPPDVLVGLSKLEELYLPHRYKMKWEWKEDEEKTNASLSELETHHITALHITVVNAYISPKDSVFRNLIRFHIFVGYSKVCIVHKDSENVLHLKGDASDIKGSGICVLLRKVEVLCLEEVKNLKKIVNEIEDNSFADLKRDECVDALVRIPESPKSPLPYLSNLRKVEIYGCDELKYFIPLSMARELRQLHSMKVTVCKKMEGIFYRNKVNDEIESPLITLHLENLPNFIGFIYKDIEESSASQMNNRMEIVQSKTEPVENISILFSSLWLRLSKLQKLILYNCGLGKALFPPSVAQQFTQLKELKILACHKMEYIVAEAKEEEKSKGISKIAFPNLTKLDLGDLPELVAFFADNDISFELYSLVCLEIWSCPKLKTHYCETPDSSTLDKSYDQSELKVMFPTSSIAQRLLRRGKPKDVSKKKDMEMEQPSTSQMKSGPMEMISTFFFPPSSPLLNLRELHICHCDFLEAAFPLSVAQQLVQLKDLTILSCEKMEYIVAKDKGRSKIVLFPSLTSLNLSHLPNLMGFCKDNNVSLEWSLLERLWFSEIVGSKIVSVLKSSTLSTSDVVDHLDTTFCATLIPRKRKKQDNNFSKEVSLIKNQRDPSVSNTDESCAFPSKLIQQLQNLKQLTINGSDSVEVIFSFEGLINGVLNSVEEICLLNLPNLKHLWFKIPPEITAFQNLRKLIVNDCDNLINLFSICSAKLVGKLQSIEIRRCKRMEEIIGKEDEEISMQKIVFPQLRSLTLEDLPNLNSFCNTIYALEFPFLETLEFRNCKRMGTFSYGSLSMPKLEKVMIDEGWHRLMRSDPNLNAKMSELLRDIRYKETILGNYSQMSELLKMNQYEEEGEAEFES*
>Manes.02G202166.1
MASMGIQIASASASTSFSSPSSTPQWKYDVFLSFRGEDTRTSFTDHLYAALNQKGIVAFRDDRSLQRGKEIAPELLKAIEDSRLSIVILSRNYASSTWCLDELVKILDCMNTKGQIIFPIFYNVDPSDVRKQKGYFEKAFAKHDEDFGQNAEKVNKWRTTLTKVANLSGWDSHNRHETELIQDIVEAILARLNHAVSAPSEKLIGIDDHLEKMNSCLAMRFDDVRLVGIHGMGGIGKTTLAREIFDRISNQFESSSFVANVREVSEKSGLCALQHQLLSELLNEKNIKIWDVCKGSNMIRNRICRKRVLVVLDDVDKRDQLEHLAGNHDWFGLGSRIIITTRDVHLLVQHNVDEVYKMETLNHCYALKLFSLKAFKSDNPMEGFIDLSEEIVRYAQGLPLALKVLGCFFYGKSLDEWTSALGRIKEDSEKEIFDRLEISFHGLKPTEKKIFLDIACVFKGMDKDYVMNLLDSFGFHAAIGIRVLIDKSLLTIIGNNTLWMHDLLQEIGQKIVWKESPDEPGKRSRLWVDKDVYHVLTENSGTEAVEMMTANFLGRKNINLSAKALSNMRKLRLLKMANVQLSQGLEFLSNEIRLLEWHGYPLKSLPLCFKPEKLVELRMPCSCIKQLWSGIITLDGLKFIDLSHSQALRRTPDFTRAPNLEKLVLEGCTSLIEVHPSIFLLKRLIILNMKDCIGLQTLPISIEMPSLQVLILSGCFKLKKFPEIKGNMEHLLELHLEGTAIVELPLSIEHLSGLVLLNLRNCKRLISLPSNIFHYISLKTLILSGCSKFDKFPGKLGNEECLEELDISGTAVRQLPSSIVLLKNLRRLTWQGCEVQPSEPWSSLLNYFSSWQSLTSLNLSNCNFPGVVVPSDIGCLSSLEDLDLSFNKFASLPASISQLSSLTLLRLVGCKWLQSLPELPANVKYVFAGGCIALENIPNPLKPCTLRVLKLDLFNCHGLVDHHNLSSWACKLLKTHLKGLSSETSFFKFGVCIPGSEIPEWFKNQNMGSSISVDLPPHRNNDNLMGFAFCANFILRPSASSNYGYEKKTRSRDFILGCRIKNDQGEDDLIDSSFYLTTLEENSAQIGLDHLWLVCKRLHSISKTASLDGHDPNGSSLSFWAQSVFSNVEVEYRKCGFRFAYSQDLEE*
>Manes.02G201301.1
MEVLLAIGGTIAGEIAKNLVAPIWRPIYYLIYYKHNIENLKEELQLLDDKRTEVGLRVNNAKSNLQVVVDSVIRWQEKADGIDRRSKEFIQNEMNVNKCLNRYSFSRKAKKMTENMLALLEEARNFGEIAYPDPCQKIELWFSDERIKNFKSRESILNDILMALKNDDLCVIGICGMSGIGKTTMVKQLMKNMETEKLFDEFAMVAVSDTPDFRKIQDEIASCLGLELKNDESEVVRASKLRQRLTNCDKRILLILDDVWKEDGLGEIGVPLGCRSNGCKIVLTSRNEFVCSSLGSQRNFLMKVLNDEEALVLFKETAGDSIVYDLLDTVNEIVNECEGLPIAIVTLSKALKNKNKHIWNDVLRHLKNSKLEYISGMKAKVFSAIELSYNYLEDEEAKSCFLLCSLFPEDFNILVEDLLEYGMGLRLFKGVEYVHEGRDRIYKLIDMLKGSNLLLEGDDKRNESVKMHDLVRDVAMSLASRNKQWHTLQSQARINEWQYDHLKCPKLELLQLWHDCQLERLPTNVLEGMKELKVLSIASRIPSLPQSIDVLKNLQTLCLLNGRLNEMHTIGALVKLEILEIRSYRLGELPAEIGLLKNLRLLNLRRVENLRYIPPVVLSRLSKLEELYLPRRYMMKWEWKEDEEKTNASLSELETHHITALHITVVNAYISPKDSVFRNLIRFHIFVGKSRLFTVHKDSENVLHLKGDASDIKGSGICVLLKEVEVLYLEEVKNLKKIVNKIEDNSYAYLKRDECVDALVRIPESPKSPLSYLSNLRKVEIYGCDELKYFIPLSMARELRQLYSMTVSLCKKMEGIFYRNKVNDEIESPLTTLCLDDLPNFIGFIYKDIEESSASEINNRMEIVQSKTEPVEKISIFFSSLWLRLSKLQKLTFRNCGLVKTLFHPSVAYQFVQLKELNISACCKMEYIVAKAKEEEKNKGISKIAFPNLTKLNLDDLPELVAFFADNDISFELYSLVYLKIWSCPKLKTHYCETPDSSTLNKSYNQSELKVMFPTSSIAQRLLRRGKPKDVSKKKDMEMEQPSTSQMKSGPMEMISTFFFPPSSPLLNLRELHICHCDFQEAAFPLYVAQQLVQLKHLTILSCKKMEYIVAKDKGRSKIVLFPSLTDLHLSDLPNLMGFCKDNNVSLEWSLLEKFWFCECRKMKTFCVSIPESSTLSTSAEVDHLDTTFCATLIPRGRKKQDNNFSKEVSLIKNQRDPSVSNIDESCAFPSKLIQQLQNVKHLMINGSDSVEVIFSFEGLINGVLNSVEEIWLASLPNLKHLWFKIPPEITAFQNLGKLIVKDCDNLINLFSICSAKLVGKLQSIEIRRCKRMEEIIGKEDEEISMQKIVFPQLRSLTLEDLPNLNSFCNTIYALEFPFLETLEFRNCKRWRHSPMDH*
>Manes.02G215445.1
MDIAKLVVFPIVSKVFELLVNPVVRQIKYVFNYSANIHNLEEEVQKLSDVKQRVNHTVEVAGRNPLEQIEPDVQHWLAKVDSVAEDADKILLQHKDGGKRRCFMGLCPNLIRRHQISRKASKEIPIIVGVREGGNFPRVSYRAPPQGIGAVKECEAFESRTSVVDEILNALKDADVNLIGVYGMGGVGKTTLVRHIATLVRELGIFKLVVIATVTHSVVLTSVQQEIAEWLDFKLSAESIAVRAARLSERIKKEEKILIILDDIWAAVKLDEIGIPYGTDHNGSKILMTSRNQSVLSEMGVQRDFRLEVLEHQEAWSLFEKKVGDLKDSNLRPIAVEIAKRCAGLPILIVAVATALKNKQAFEWNDALEKLKIFDGRGHEKRVYSALELSYNFLRDEEKSLFRLLGQLTANEGIRDLLKYVVGFGLFNQLITLKATRNRLLTVISDLKLSCLLLEDEDHERVKMHDVVHSFAASFVSKHDQVLTAAYEAELEEWPNEDFFKQCTSISLGYCKIPKLPEVFECPKLKSFFLFNQDSSLKITENLFSRMKELKVLDLTRIYLSPLPSSLQSLENLQTLCLDGCDLEDIAAIGELKQLQVLSLLESTIIQLPNEVRKLTCLRLLDLSRCQRLKVISPNVLSALAQLEELYLGGSLVQWEGEGHDEGSNNANLSELKLLSKLSTLEIHIIDANIMPKDIFSEKLESFRVFIGDGWDWANNEYETSRSLKLKLNRSALLERVKVLLMKTESLYLDDLKGVRSVLYELDDQGFPELMHLHVQNSLDIQYIIDSMKMNHFTAFPKLESLFLHNLNNLEKIYRGPYTVGSFSDLRKLKVENCNALRSLFSFSMFNVLKKLEEVNVNNCEIIQVIVAKEGEDDEECELTQLQSLTLENLPQFTSFCSQVKVHSTFQRARNQEIATTASNEIVCEADAEVLVALFNDKIRFPNLADMNLVGINVEMIWPCQHKALSPNIENLTTLIVDGCGNLNFLFTSSIVGSLAQLKVLEIRDCKSMEEVILAAGEGETMSKILLPKLDSLKLKGLPKLVRFCMAKLIECPSLKVLKMENCPRLQAFVSTQVNTALFDEKVRFPNLEELHVEDMHMLKMIWCDEVLEDSFGRLKVLKVVNGKQLLEIFPSKLLEKFLVNLESLTVRHCDSVKEVFDLQEIVKEREAHVVRYSQLRTLDIRNLPNLIQIWNRDPHGILSFHNLRVVYAWDCPNLKKLFPFSVAQCLPDLQSLRIIRCGMEKIVTKEERVEALAIISKFAFRGLRTMVLWGLDELKYFYSRKHTLECPQLKHLYVYVGAKLQTFNFESQEIQEMLMDKQEDELKLQISQPLFSFREIIGNLEGLTINDQDAAMIQQSQFPMHLFVKLKFLHLQSFGYSFLNLPLNLLQKFPNLEILVLKDCYFKELLQHGHGHDPVPSQIRCLELNWLPNIRHVWNQDSPFFQNLETLQIWDCHGLTNLAPSSATFQNLTTLIVRRCNGMSSLVSSSTAESMHNLATMIIEESDTIEEIVSSDKNNFQSQNEIILWKLTTLRLHCLKSLETFCSSARCTLKFPALEVVDLSQCPKMKVFSQGSISTPRLKRVNLTKERDKWRWVGDLNSTIKQLYADKVGFNGLQHLKLSEFSQLKEAWKTQLPVNFFYNLSSLEVDEVAFSSIVVPSNLLPILNDLEKLEVRNCDSVEQVFGLEWPNFDGPFGNLFKLRKLKLINLPMLRLVWIEIPKGILDLRNLKLLKIYNCSSLRYIFTRTICCGLEQLQVLEVKSCAMVEEIITEESMDEIRFPHLNSIILESLPRLINFSSGGGTVHCPSLKEIAVVDCPTTFTCSFFWEADAAIDKIVERKVFFPNLKDLKLSSIDVEMMWQAQHLKMSSYTENLTSLTVDGCGNLKYLLSSSSIVHLKRLEVCNCKIMEQVILREGLDEEIMLLHQLESLKLKDLPKLTRFCTTNLVECSALKEICIQNCPQMRTFVSNSPTSNNELEIINSTLFDEKVAFPDLEKMQILNMDYLNMLWHNQLHSDSFCKIKALTVEHCKELLKIFPSMLLRRFQNLEDLIIGNCDSLEEVFDLQEIIKLKETVTIQLRTLDIRNLPNLKHVWNKDPMGLVLFDNLSSVVVLDCPNLKAIFPATIAKNLLQLETLYVESCGGVEEIVARDQGTEATIEFLFPCLKFLILGELNELKCFYSGIHTLESPLLKRLIVYHCEKLNIFCPESENLLETDKESQAMIQDPQPLFSFRKVVSNLENLTLTRKDAAMILEGQFPADLFHKLTNIGIRCFHDESAVFPFDLLQRFQPMEILQVGCSQFKKLFPCDGSIDGKKYAEVLRLVRVLMLSNLPNLTDIGNQDSQLDQILQSLELLHVHRCNSMVALAPSFTFQNLITLNVLKCNGLLSLVTSSTAKSLVRLTTMSIEECDGLKEIVANDGDKIELKEDIIFSKLKTLELHYLPSLVCFCSSEHSFKFPSLKNVTVKQCPKLQVFSKGVLSTSSLLGVQKDDQWHWNGNLNAAIQQLFAEMNAREY*
>Manes.02G214775.1
MEFAKLVVHPIVSKIFEVLVNPVVRQIKYVFNYSANIHNLEEEVEKLSHAKQRVEHTVEVARRNPLEQIEADVQQWLAKADSVAEDADKILLQHKDGGKRRCFMGLCPNLIRRHQISRKASKEIPTIVGVREGGNFPRVSYRAPPQGIVAVKECEAFESRTSVVDEILNALKDADVNLIAVYGMGGVGKTTLVKHIGTLVRERGIFKLVVIATVTLNADLKSVQQEIAEWLDFKLDAETIAVRAARLSERIKQEEKILIILDDIWAAIKLDEIGIPYGTDHNGSKILMTSRKQSVLSEMGVQRDFRLEVLEHQEAWSLFEKKVGDLKDSNLRPIAVEIAERCAGLPILIVAVATALKNKQAFEWNDALEKLKIFDGRGHEKRVYSALELSYNFLRDEEKSLFRLLGQLTANEHIKDLLKYVVGFGLFNQHITLKATRNRLLTVISDLKLSSLLLEDGDHKRVKMHDVVHSFAASFVSKHDQVLTAANEAELEEWPNEDFFKQCTSISLQYCKIPKLPEVFECPKLKSFFLFNQDSSLKIREFIQ*
>Manes.05G098000.1
MAIVDAMIQILAQQVFTALQTQAHFALDFKGQFEVMKTRLDLTKALLADTENLKNKKEIVKTSLSTLRELVYEADNILTDCIISDEYQNDGSCSSLTFQKPLFWYNTGKKLKDINAKMDTMERSLAAYLQAKDLSNRGDDAYQVVKFTTQDCDPSEIIGLKHDLQKLKDWIFGTTNVLHRVGIVGMGGLGKTTIAQKIFNDEEVATRYQKMLWVSVSQTFSENRIMRSMLEQLEPNFSISDESLMMHKINQALEGKTCLIFMDDVWRMNLPWWDKFCSSLQKVIGGSSCIIITTRNEDVATDMGVDKSQIHQPKTLNKDDSWLLFSKFAFSRCREKRCPDPQFEKEGREILDKCGGLPLAIKTVAALLAPKANSLVQWNEINKNFHELTVEGKISSVMASLQLSYDELPTHLKQCLLCFSIYPEDSEIHAEQLIHWWVGEGLIQGKGSKTAKEMGFDYLSDLVARCLVEAVHRRDYDGRVYVCRMHDMVRELTIKIAEEESFGKFDEQSRQIPTVNSRWLGITSAMDPKSVRSSTKLRALLLIPSSKVVLARHIGSFSSLRVLDFSLISKQDDIPVKDFLAWICSLKRLAYLNLSGFLSIKELPSSMRKLRNLQILILCGCSNLVTLNPYITTLKKLVVLDLGSCGLEYLPKRLGSLLYLQELSGFRVSNQANRQSFRFHELRGLSHLRVLRMSIGNDTAISQEDRDVLSQLSKLKVLAIDAEDCEGQNILEMLNALSPPPSLQEFYLRRYRHKTLPAWINPEKLSSLQYLCIENGDLEHIETSPRWVAEIQYTWNIEGLCFKVLPNLNINWKNLEKDMPLLRYAEVSGCFNLQHFPCPDEKLAVWRKNED*
>Manes.05G094300.1
MQTDTMPSVLVSTPPAALRLHWDVFLSFRGEDTRHTIIKNVYDSLAEHGVRVFRDDVGMSQGDEIAPSLLEAIEDSAASIIMLSPRYADSHWCLEELTTICQLRRLILPVFYKVDPSHVRKQTGPFENDFRIHTERFGEEKVGRWREAMKKVGGISGLPYNISKEPQLIQQLVKRVLTELRRTVGLATYTVGLDSRAEELMDLLNVKSNHIKVLGLHGMGGIGKTTLSKALYNKLLNYFEYRCFIPNVRETATEDGGLVSLQNKFLSALSPVNMSSVHELEAGVSMIKRMLHEKRVLAVLDDVDNVSQLNALAGNREWFSEGSRIIITTRNKDVLVEHLVNEVYEVRELYSTEALQLFSYHALRREKPTNDYLNLAKNIVSLTGGLPLALEVFGSYLFHKRTVKEWEDALKKLQQIRPNNLQDVLRISFDALDEEEKCIFLDIACLFVKIEMKREEAIDIFKGCGFRGETAITVLTEKSLIKLREELGGHILWMHDQLREMGKQIVLLENLTDPGTHSRLWNYDEIMTVLKHNKGTRNVQGIILELRKKQLVEDDRSVRTIFHNNFLSALNLTSVFEYLKEKFAYLPKEEKEGEIILNTNSFESMVNLRLLQINGVKLEGKFEHFPRELKWLQWKKCPFRNLPSDYRPSQLAILDLSESGIDRVCGWRSNMVAEKLMVLNLRYCYNLVAIPDLSGCKTLEKLDLEMCNRLPKIHKSVGNLRTLLKLNLKDCSNLIELPRDVSGLKQLQKLVLSGCKKLKELPEDIGSMKSLEELLLDQTAILQLPESIYRLTKLEKLSLNGCQFIKQLPKCLGNLNSLKQLSLNETALEELPDSVGSLSNLETLSLMWCNSLSFLPASIGKLESLTEIFVDSSAIEELPSSIGSLSYLKQLSAGGCRFLSKLPDSIGGLSSITELQLDRTPITNLPDQIGALRLTEKLYLRKCALIRSLPEALGSMYALTVLNLSGANITELPESIGMLENLIQLTLRDCKQLQKLPASIGNLKSLHRLLMERTGVTELPESFGMLSNLMILIMRKKPLKSLSAQEKLFEMPTSFPNLSLLKELDARAWGISGKIPDDFEKLSKLEILDLGYNKFDSLPSSLQGLSLLKNLCLKHCEKLISLPPLPSSLEELDISNCIALRIISDTSNLESLKQLNLTNCDEVLDIPGFECMKSLVRLYMSGCRACSVPIKRKLSKDFLRNIRYLSIPGSKIPDWFSQAEVSYSERRNYEIKAVLVCAVISLDNQIPDDLRDEIPVLPAIQARMSKPNKPLCVSTLDSMGVPKTNADQIHLCRYPDCHPLVFRLKDGFKVEVMAPDPPIIKGVQVKKCGIHLVFENDDDYIGNEELLDESQLSLSAKLAKFFQSNEEDGHEAC*
>Manes.07G009912.1
MTGNRMTKEVSLFFSSSNQLVYGFKMGHKIKAIRERLADIVADRKFNLEKRTYQERIVERDQTESSLPEVVIGREGDKKAITELVLSSNGEECVSVLSIVGMGGLGKTTLAQIIFNDELIKNSFERRIWVCVSDPFDVKMIVGKILESATGNKSEDLELEALKSQLGGIIDGKKYLLVLDDVWNENREKWQNLKRLLVGGSSGSKILITTRSKKVADISRTMAPHVLEGLSRDESWSLHVALEGQEPEHANVREIGEEILKKCCGVPLAIKTIAGLLYKKTPETEWPLFLRNELSKISQDDNDIVPTLKLSYDHLPSHLKHCFAYCTLYPKDYVIDVKILIHLWVAQGFVEAPITSDHLEDIGLEYFIKLWWRSFFQEVQRDEFGNVKSCKIHDLMHDLATIVGRTRIQLVNYDAPNIDEKIHHAALNLDVAPQKILNNAKRPRSFLLPEKHDCGELFIHKNLRCLRAYDMNDCGIEKVDSCIKMLNHLRYLDVSWNVELRALPNSITDLLNLQVLNVSCCIELKELPKDIKKLVNLRHLYCEGCSSLTHMPRGLGQLTLLQTLSRFIVAKGHISSKDVGKINELNKLNNLRGSLLIRNLRCVDNEIVNVNLNEKPLLQSLELHWERSWEDSIVDRDEMAFQNLQPHPNLKELSVVDYGGRRFPSWFSSLMNLVNLCILDYKRCQHLPSMDQIPSLQYLKIWGLDDLEYMEIEGQRTSFFPSLKTLRLEHCPKLKGWQKKRDDSTALELL*
>Manes.07G010500.1
MSFIGQAVSSIGESALSSVFQSLLEKIECPEFLKFARERQVLEEIRKWEKFFSAIQVVLDDAEEKQMEDGLVESWLSDLKNLAYDVEDILDEFATELLQRRLKGERQASTSKLRKLFHSVTATISPGTVIFNSTMMSMMKEITTRFQEIAKTQQDLGLMKKNVGAMPSIKVCVRPPSTCLNHEPEVYGRDEDKRKLLDLVLRNETSDLKVGVIPIVGIGGVGKTTLARLVYNDEASQQQFQVKAWVCVSDEFDIVRITKSILESITLKSCDLKELNQVQLKLHDKLAEKKFLIVLDDVWNKNYDDWNALCSPLMYGAPGSRVIITTRDEAVARTMGNMEFQTLSCISDEGCWSIFIDHAFGRRRVAGPNLEVIYEKVIKKCGGLPLAARTLGGLLRSKPMEEWENVLNSKIWNLQGGVNNILPVLRLSYYHLPSHLKRCFAYCAIFPKDYVFQKKQLVLLWMAEGLIQQQDNQHMEDVGDEYFRDLCSRSFFQSSSTGGFIMHDLVNDLAQSVAGETCFRLEDSSMVGQQFEKEKVRHFSYTCRFYDRIERFEPFLGIKCLRTFLPFLPEGNYGSHHIMHLYYLASCIPPVLLSKLRCLRVLSFRYYKITELPDSIGDLKHLRYLDLSYTNIVTLPESTTSLCNLQSMLLKGCHNLKKLPSEMQNLINLRHLDIKGVRLDEGMPLGIEELRGIRTLSNFVVEKSSEAGITALLNLKFLRGALRISMLQNVANALDVREPILMDKERIDSLAMGWGFQNTPDESRDRDVLDRMKPHENLKKLTIIHYGGTEFPWWVGDPVFRNLVCLKLEDCKKCTTLPQLGLLSSLKNLVIKKFPNVTLIDREFYGESNLNPFPSLETLQFKSMHKWDYWNTCGVEFPRLRELSIVWCPKLSGQLPSQLPSLQTLVIEQCLQLIVSLQSLPEISHLEIEGCRKLEVGRGFSSANLMKVYGESIFFPPEEFMEGLRKLEMLTIGRNVQVQPFLSCPCSPHWVLFEGIIENEELLQKGIIDSKIKILEFRRCKSLDKLPSWIHSFKSLRQLSIEGCTRLVSLPEAMIYSSICLEVLQVERCDSLVSIGRHQLPPTVKRLEISRCQKLQRLLHEEVINYELNLSNLQHIKIDDCGFLTCLGKLPPSLKDLVITSFGFGLEIGAKLESIAESFNNNTSLESIKIGYLPKLKTLPENLHMLGSLHDIWIYNCPSLVSFPRGGLPTLHLKSLTIDDCEKLKALPDNMYNLTSLQELTIKNCPRLVCFPRGVLPTAHLKKLRVESCEKLKALPHNMHNLTSLQELTLKYCPGIVSFPEEGFPTNLRSLCIHKLEILKPIFGWGLHRLTSLKKLSVSGTCLGVVSFPQDEMNMKLPSSLTSLTVEGFLDLIYLSNKGFQNLTSLEYLRIERCPKLAYFPKNGLPPSLLQLHIHHCPLLRQTCQKGKGGKSENSELAQIPLVFLIPTLKRKNDQIKA*
>Manes.07G063001.1
MHRLNAEKILWNVWVTISELRHSVILKRIKLLLLRQKLKLTSILKGQISKKKIKMVLDIFISIFTEVIKEPIMEFVVVPIKRHISYPFTYKIKVEKLHHEAGRLKNRTVKLQQAVEEATRKGEEIYESVNKWLIDAGKAIEEAEECIKGEEQAKKRCFVGLCPDLKTRYQLSKKAEKKALAIHELANEGDLDSISFRPPLQQIVAPSVYAREGLNSRELFLEKVMDALLHPDLNMIGVYGLGGVGKTTLAKQVHRKAIEENLFDVVAMVAVNQTPELRRIQSEIADILGLKFDVEEIPGRANRLYERLKKELEKEKKELEKEKKVLIILDDIWKKLDLNAVGIPFGDGFKGCKILLTSRGQDVLSREMGTQKEFKLDVLQDDEARSLFEITVAGAKDSELPPIAAEIAKKCAGLPLLLLTVATDLRNRELYAWNDKLNQLSEFDNEEIYLKVYTILESSYNNLCSNEVKSFFLLCGLLGQSNIEIQSLLKYVMGLSLFKNISTVQGARNKVYSLIDTLKAQSLLQDGDMYGFVKIHDVRDTALLIASREQHAFIVTSGRELMKFPNKDCTGISLPYCDIENLPEGWECPKAVALLLFTEIFSLRIPHQFFKGIRNLQVVDFTGIHFVSLPSSRAFLSNLRTLCLHRCQLDDLAIIGDLKQLRVLSFANSYVVELPRQIEQLTRLKVLDVSNCSKLKMIPANALSKLSDLEELYMSNSFVEWESDGNNASLAELEKLSQLTTSEMQILDDKILPKRLFSNGRLQSFRILIGDNWDWDDNYKTSRTLKLKLKASIHSGYGIKVLLRETEDLCLDEVREDENLLYDIDGSAFQN*
>Manes.07G043800.1
MLFPSLFFFFKLVICCHHLLLHSNISSFYNQTKTPKMADGVLSNVVIDIITKLGSRALHEIGLWWGVKGELKKLEATVSSIRNVLLDAEEQQKLNRQVKGWLERLEEVVYDADDLVDDFATEALRRRVMTGNRMTKEVSLFFSSSNKLVYGFKMGHKVKAIRERLADIEADRKFNLEVRTDQESIVWRDQTTSSLPEVVIGREGDKKAITQLVLSSNGEECVSVLSIVGIGGLGKTTLAQIILNDELIKNSFEPRIWVCVSEPFDVKMTVGKILESATGNRSEDLGLEALKSRLEKIFSGKKYLLVLDDVWNENREKWQNLKRLLVGGSSGSKILITTRSKMVADISGTIAPHVLEGLSPDESWSLFLHVALEGQEPKHANVREMGKEILKKCHGVPLAIKTIASLLYAKNPETEWLPFLTKELSRISQDGNDIMPTLKLSYDHLPSHLKHCFAYCAIYPKDYVIDVKRLIHLWIAQGFIESPSWSDCLEDIGLEYFMKLWWRSFFQEVKRDRCGNVESCKMHDLMHDLATTVGGKRIQLVNSDASNIDDKIHHLALNLDVASKEILNNTKRLRSLLFLEKYDYDQLFIYKNLKFLRVFTMHSYKTVDNSIKMLKYIRYLDVSDNKGLKALSHSITDLLNLQVFDVSYCVQLKELPKDIKKLVNLRHLYCEGCYSLTHMPRGLGQLTSLQTLSLFVVAKGHISSKDVGKINELNKLSNLRGRLAIRNLGCVDNEIVNVNLKEKPLIQSLKLSWEESWEDSNVDRDEMAFQNLQPHPNLKELRVLNYGGRRFPSWFSSLTNLVYLCIWNCKRYQHLPPMDQIPSLQYLEIWGVDDLEYMEIEEQPTSFFPSLKTLELYRCPKLKGWQKKKEDDSTALELLQFPCLSYFVCEDCPNLTSIPQFPSLDHSLSLRYASPQLVHQIFTPSISSSSSIVPPLSKLKILRIRDIKELESLPPDGLRNLTCLQRLTIEICPAIKCLPQEMRSLTSLRELNINDCPQLKERCGNRKGADWACISHIPNIEVDDQRIQREGRYLLDDEASINEG*
>Manes.07G060300.2
MFLDIFISIFSEFIKEPIMEFVVVPIKRHISYPFTYKSKVEKLHHESEKLKNRTVKLQQAVEAATRKGEEIYESVNKWLNDAGKAIEEAEECIKGEEQAKKRCFVGLCPDLKTRYQLSKKAEKKALAIHELASVDDHNPISFLPPVQQIVAPPVYAREGLNSRELFLEKVMDALLDPDLNMIGVYGLGGVGKTTLAEQVHRKALEGKRFGVVAMVAVGQTPELRRIQSEIADILGLEFKSEEIPGRANRLYERLKKELEKEKTELEKEKKVLIILDDVWKKLDLNAVGIPFGDGFKGCKILLTSRRQDVLSREMGTQQEFKLDVLQDEEARSLFEITVAGAKDSELPPIAAEIAKKCAGLPLLLLTVATDLRNREPHAWKDKLKQLSEFDNEEIYSKVHAVLKSSYNNLCSNEVKSFFLLCGLIGQSNIEIQSLLKYIMGLSLFKNITVEDARNKVYSLIDTLKAQSLLQDGDMYGFVKIHDVVRDTALSIASREQHAFVVTSGKEFVKFPNKDCTRISLQYCDIENLPEGWECPKAEALFLFTDVFCLEIPDQFFKGIRNLEVVDFTGIHFVYLPSSLAFLSNLHTLCLHRCQLDDLGIIGDLKQLRVLSFANSNVVELPRKIEQLARLKVLDVSNCSKLKMIPANALSKLSELEELYMSNSFVEWEADGNNASLAELEKLSQLTTLEMQILDDKILPKHLFSNGRLQSFRILIGDNWDWKCNYKTSRTLKLKLKTSIHSGYGIKVLLRETEDLCLDEVREAENLLYDIDGDGFPKLKYLRVQNNHVIQHIINSTKWAACDVFPILVSLILENLMKLEKICHGRLTPGSFNKLEILQVRNCGRLTHLFSLSTAKCLLQLQEMKVEDCPKMEAIVIDESENSKEVLEFNRLRSLNLQNLPNLRTFHSKMKTPLKIEEFLSQQQSDTHLSLFSRTVSFPNLENLLLHSVNCEKIWHDQLSATSSKLEILFVKDCNELKHLFTASIVKRLLQLKTLQIYDCSFMEEIILTEEFIEEEDERMNQILFPKLDELTLWNLPNLIRLCTGYQIEFQSLKDLNISNCNALMCLVPSVPHTGMMEKQDDSQNQNQNQNAEIQSLFNGMVGFPNLERLRLSGINELKRIWHSPLAPNSFFKLKSLNVFNCQKLMVVFPSNVLERFRRMEELHVSYCASLQEIYQLEGFNVDESFELRSLNIWRLRSLKHVWKKDAQRVFGFQNLKSVEVFECDILNWTHIFECQKLTTLNVYSCHKIIKFSSQEIQEEDRQPLLFLEKMSPNLEELTLEHKDLIAIQQGQFFSKLKMLTLINLQNKSCPFIIGFLERLYSVETILVKDYNSSEVLEELFSYEGLAGKEEEHARTLAPVKNLKLEYLFNLKHIWDPDSGLKPLLQYLETLTVSWCSSLINVAPSSSSFQNLATLQVSYCAGLANLITASTAKSMVHLTKMSIQHCSMMTEIVTSDGDDHTEDEIINFDKLKCLELDDLPGLISFCSGNNAFNFPALENVTVNECSRMKIFAFGDPNTPKLRGILLGDQQRWEGNLNATLAEMTFCKYFKASEFPEFWHDGMQGRLLRNVERLEVDKCAMYNKAIPSNVLVFLNKLEELEVKDCDSADVVFDLEGVSADDGLLPRLKKLELTSLPMLRHLWNKDPIGILEFKNLKWLHVGNCSSLKYIFTWSMALCLLQLEKIELNNCKMIEGIIEKEETEEAVNSADKMILHSLKSVVLKCLPRFSRLCSGWSNVECPLLEEMSIHECPSLKNIFATQTLVNTIDEFHKMFPNLEKFSLDKKSTITILGFQFPTGFFSKVKVLELSFFLNKYHVPLFSLLPIFPNLERFEVLDSSLNKLLPFEGLVSDQEDITIIPQIRDLKLKNLPDLKHIWNPDGQLHDPLFQSLETFEIEFCGNLIVLAPSSVSLGNLKTLKVYGCNTLANIFTSAAAKSMVQLETLIVRSCNMLTEIMGGVQEDGSTDEIAFSKMKTLELEDLQNLTCFCFGSYTFNFPSLEQVTVFRCPKLRIFTVRKLSAPKIHGVFIGRRFNQTFHWEGDLNATIEQIYMKYIGFEWIDDVQLSNFPMLKEKWHGQFPFENLRHIRRLVVDECAFFSNAISSNLLKHLSCLNELAVERCDSVEELFDLEGLNDGLVKSLKELRLIDLPRLRHVWNKDPQGILSFRNLTLLKVENCSSLTNIFTLSMASGLVKLKHLELKRCNLVEHIITKEAEEEIAKDNTIFPAMESMSLECLPNLSSFYSASDVLKCPSLKRIEMVDCPNMELLASKFCKEHDLSMIAEGNGERIAASSDGKVVIPSLEELRVECNTIKNLCSQTSQADFLCGLKAIELTCISSDSTLLPSQFFESLPILEKLVLSDASFEDFIFCEEIIGEEIHPQSLVKVKELSLSKLPRLKHLRDAKLLSIFQSLDTLNVMECGRLQVLVASSVSFQNLTTLQVSNCQGLVNLLSSSTARSLERLEKMKIEECELIQEVIVAEVDKEEEENEICFNQLKCLELRRLPSLSSFCSGNLTFNFPSLEEVILVECPNMKIFAQEVSTPQLWRVQTGEQFKYDKE
>Manes.07G044166.1
MADGVLSNVVGDIITKLGSRALHEIGLWWGVKGELKKLEATVSSIRNVLLDAEEQQKLNRQVKGWLERLEEVVYDADDLVDDFATEALRRRVMTGNRMTKEVSLFFSSSNQLVYGFKMGHKVKEIRERLADIEADRKFNLEFRTDQESIVWRDQTTSSLPEVVIGREGDKKAITELVLSSNGEECVSVLSIVGIGGLGKTTLAQIIFNDELIKNSFEPRIWVCVSEPFDVKMTVGKILESATGNRPEDLGLEALKSRLEKIISGKKYLLVLDDVWNENREKWENLKRLLVGGSSGSKILITTRSKKVADISSTMAPHVLEGLSPDESWSLFLHVALEGQEPKHANVREMGKEILKKCHRVPLAIKTIASLLYAKNPETEWLPFLTKELSRISQDGNDIMPTLKLSYDHLPSHLKHCFAYCAIYPKDYVIDVKRLIHLWIAQGFIESPSTSDYLEDIRLEYFMKLWWRSFFQEVERDRYGNVESCKMHDLMHDLATTVGGKRIQLVNSDILNINEKIHHVALNLDVASKEILNNAKRVRSLLLLEKYDCDQLFIYKNLKFLRVFMMHSYTTMDNSLKMLKYIRYLDVPITRDLKHFHILLPIC*
>Manes.07G045400.1
MLFPPLLFFFKLVICCHRLLLHSSNISSFYNQTKTPKMADGVLSNVVGDIITKLGSRALHEIGLWWGLKGELKKLEATVSSIRNVLLDAEEQQKLNRQVKGWLERLEEVVYDADDLVDDFATEALRRRVMTGNRMTKEVSLFFSSSNQLVYGFKMGHKVKAIRERLADIEADRKFNLEVRTDQESIVWRDQTTSSLPEVVIGREGDKKAITELVLSSNGEECVSVLSIVGIGGLGKTTLAQIILNDELIKNSFEPRIWVCVSEPFDVKMTVGKILESATGNRSEDLGLEALKSRLENIISGKKYLLVLDDVWNENREKWQNLKRLLVGGSSGSKILITTRSKKVADISSTMAPHVLEGLSPDESWSLFLHVALEGQEPKHANVREMGKEILKKCHGVPLAIKTIASLLYAKNPETEWLPFLTKELSRISQDGNDIMPTLKLSYDHLPSHLKHCFAYCAIYPKDYVIDVKTLIHLWVAQGFIESSSTSDCLEDIGLEYFMKLWWRSFFQEVKRDRCGNVKNCKMHDLIHDLAITVGGTRIQLVNSDAPNIDEKTHHIALNLNVAPQKILNNAKKLRSFILFEEHDYDQLFIYKNLKFLHVFRMHLYKIKRVDNSIKMLKYLKYLEIADNQGLKALSNSITDLLNLHVLDVSYCVQLKELPKDIKKLVNLRHLYCEGCYSLTHMPSGLGQLPSLQTLSLFVVAKGHITSRDVGTINELNKLNNLRGRLAIRNLGCVDNEIVNVNLKEKPLLQSLKLSWEESWEDSNVDRDEMAFQNLQPHPNLKELRVLNYGGRRFPSWFSSLTNLVYLCIWNCKRYQHLPPMDRIPSLQYLEIWGVDDLEYMEIEGQPTSFFPSLKTLELYRCPKLKGWQKKKEDDSTALELLQFPCLSYFVCEDCPNLTSIPQFPSLDHSLSLRYASPQLVHQIFTPSISSSSSIIPPLSKLKILRIRDIKELESLPPDGLRNLTCLQRLTIEICPAIKCLPQEMRSLTSLRELNINDCPQLKERCGNRKGADWAFISHIPNIEVDDQRIQREGRYLLDDEASINEG*
>Manes.07G121200.2
MFTKVPDLHEIGTQIKSIQAKIVSVSASMQNYGIKLDPEGEGSRSTSESQRRFRRSYPHDQEDDVISLEVTIRDVKSQLLMEEEQRRVVSLVGMGGLGKTTLAKTIYNDIHVRQHFDCLSWSFLSQQFSTRDVLVGILMEVASKQDKFELVKLEEEKLLQSRLESIERNVDSMKVKDLSEEQKKRMKEEQLSESMFKSMLKQEKRTEEEQLFKSVMKQIKVEPMFNSMLERMKEEKLVETLFKVLESKRYLVVLDDIWKNEAWDGLKHAFPSTGKKGSKVLLTTRNKEVASYADPWSTPVEPSLLTNNEAWQLLSKKAFRRATLIEHGCPPEYEKLGREMVKKCGGLPLAVVVLGGLLATKKTLKEWEAVLRNINAQFVKWEKKNQYGGVYGILALSYHDMPFYLKPFFLYFSQFPEDWEIHKRVLIRMWIAEGFVPRALAREGEETMEDVGEQCLEELVGRCMIQVSRRDHTGIGIKTCRVHDLMRDMCILKAREENFLGVFEHYRKNIVARRIAIHPEISPEFAGQCSVPLQQGGNRGLRSVSYFLEEQRYWLTIDQKILIFKDSRMLRVLNLKGVYIGNLPNEIGDLIHLRYLGLRKTELSSETSLPMSIGKLKSLYTFDVRDNQLGRLPDVVWKLEDLRHLLIDLHNILGNCQMDTLRNLETLRWAHCENLVLRNAMQNLTNLRNLAVNFKRMEDIDRVMKSPIFSTGRLRSLNMQGKGSSFPNLEPLSHCQCLTKLELHGIIPEDPELVHHNLGYLPGSITKLVLSNSQLMQDPMIFLEKLPSLSFLYLGEVSYKGTKMLCSAQGFPQLEILELDGLAALQAWEIKEGAFPCLKILRLERLGKLKMIPEGLKSVTNLQELKVTNMTETFAKRIRVINGVEGEDFEKVRHIPSIST*
>Manes.07G063100.1
MVLDIFISIFTEVIKEPIMEFVVVPIKRHISYPFTYKSKVEKLHHEAGKLKNRTVKLQQAVEEATRKGEEIYESVNKWLIDAGKAIEEAEECIQGEEQAKKRCFVGLCPDLKTRYQLSKKAEKKALAIHELANEGDLDSISFRPPLQQIVAPSVYAREGLNSRELFLEKVMDALLDPDLNMIGVYGLGGVGKTTLAKQVHRKAIEENLFDVVAMVAVNQTPELRRIQSEIADILGLKFDVEEIPGRANRLYERLKKELEKEKKVFIILDDIWKKLDLNAVGIPFGDVFKGCKILLTSRSQDVLSREMGTQKEFKLDVLQDEEARSLFEITVAGAKDSELPPIAAEIAKKCAGLPLLLLTVATDLRNRELYAWSDKLNQLSEFDNEEIYSKVHAILESSYNNLCSNEVKSFFLLCGLLGQSNIEIQSLLKYIVGLSLFKNISTVQGARNKVYSLIDTLKAQSLLLDGDMYGFVKIHDVVRDTALNIASREQHAFIVTSGMELVKFPNKDCTRISLPYCDIENLPEGWECPKAEALFLFTEVFCLGIPHQFFKGIRNLEVVDFTGIHFVSLPSSLAFLSNLHTLCLHRCQLDDLAIIGDLKQLRVLSFANSYVVELPRQIEQLARLKVLDVSNCSKLKMIPANALSKLSELEELYMSNSFVEWEADGNNASLAELEKLSQLTTSEMHILDDKILPKHLFSNGRLQTFRILIGDNWDWDDNYKTSRALKLKLKASIHSGYGIKVLLRETEDLCLDEVREAENLLYDIDGDGFPKLKHLRVQNNHAIQHIINSMKWAVCDAFPILKSLILENLMKLEKIYHGRLAAGSFNKLEILQVKNCQRLTHLFSLSAVKCLLQLQEMKVEDCPQMKAIVIDESESSNEVFEFNGLRSLNLRNLPNLRTFHSPLKIEEFLSERDDTTHLSFFSRTVSFPNLEHLELHLISCEKIWHNQFSATSSKLERLSVIRCNELKYLFTTSIVKKLLQLKTLDMSDCSSMEEIILPEEFVEEKDERMNQILFPKLDKLTLWDLPKLIRFCTGYQIEFQSLRELNISKCYALMCLVPSVPHTGRMEKQNDTEMNQNQNQNQNAEIQSLFNRMVSFPNLERLSLFRINKLKRIWHSPLAANSFFKLKSLYVYDCHKLMVIFPSNVLERFRRMEELDVTNCVSLQEIYQLEEFNVDEAFELRRLNIHGLRSLKHVWRKDPQGVFNFQNLKSVEVLHCYVLNYLFPASIAEGLLQLEELTITWSGVVEIIAKAKDVEQASCYCFKFPQLTSLQLIYLSELRSWYSGTHIFECQKLTSLDVRNCYKITKFSSQEIQEESIQPLLFLEKMSPNLEELTLEHKDLIAIQQGQFFSKLKMLTFTNLQNKSRPFIIGFLERLYSVETILVEGHNTSKELFSYEGLAGEDEEHPRTLARVKNLKLQSVYNLKHIWDPDSALKPLLQYLETLTVFDCDSLINIAPSSSSFQNLATLEVSYCAGLTNLITASTAKSMVQLTKMTVRRCKMMTEIVTSDGDDHTEDEIINFDKLKCLELDYLPGLISFCSGNNAFNFPALENVTVNECSRMKIFAFGDLNTPKLRGILLGDQQRWEGNLNATLAEMTFCKYFKASEFPELWHDGMQGRLLRNVERLEVDKCAMYNKAIPSNVLVFLNKLEELEVKDCDSADEVFDLEGVSADDGLLPRLKKLQLTSLPMLRHLWIKDPIGIFEFKNLKWLHVGNCSSLRYIFTWSMALCLLQLEKIEIYNCKMIEVIIEMEEAADKMILLPSLKSVVLKYLPRFVKLCSGWSNVECPLLEEMSIHECPSLKNIFATQTPVNTIDEFHTSFLRKMFPNLKKFSLDKKSTITILGFQFPTGFFSKVKVLELSFFLNKYHVPLFSLLPIFSNLERLEVLDSSLDKLLPFEGLGGDQEDITTIPQIRDLKLYNVHDLKHIWNPDGQLHEPLFQSLETFEIEFCGNLIVLAPSSVSLGNLKTLKVYGCNTLANIFTSAAAKSMVQLKTLIVRSCNMLTAIIGGVQEDGSTDEIVFSKMKTLELEDLQNLKCFCLGSYTFKFPSLEQVDVFRCPKLRIFTVHQLSAPKIHGVFTGNRFKRTFHWEGDLNATIEQIYMKYIGFKGIYDIQLSNFPMLKEKWHGQFPFENLEYLRKLMVDQCAFFSIAISSNLLKRLSWLNKLAVERCDSMEELFELEWLNADEGDVGLLESLEELRLIDLPRLVHVWNKDPQGILSFRNLTLLKVENCSSLTNIFTLSMASGLIKLKHLELKRCNLVEHIITKEAEEEIAKDNTIFPSMESMSLECLPNLLSFYSASDVLKCPSLKRIEIVGCPNMELLASKFCKEHDLSMIAEGNGERIAASSGGKVFIPSLEELGVECNTIKDLCSQTSQADFLCGLKGIELTCISSDSTLLPSQFFESLPILEKFVLSDASFEDIIFCEEIIGEEIHPQSLVKLKELSLSKLPRLKHLRDAKLLSVFQSLETLNVMECGRLQVLVASSVSFQNLTTLQVSNCQGLVNLLSSSTARSLERLEKMKIEECELIQEVIVAEVDKEEEENEICFNQLKCLELRRLPSLSSFCSGNLTFNFPSLEEVILVKCPNMKIFAQEVSTPQLWRVQTGEQRKYDKKWKNNIWCWGWEYTIQVICDWEWEGSLNNTIEALFKEKKAEETGIGQCSYG*
>Manes.07G060380.1
MVLEIFTEFIKEPIMEFVVVPIKRHISYPFTYKSKVEKLHHEAGILKNRKVKLQQAVEEATRKGEEIYESVNKWLIDAGKAIEEAEECIQGEEQAKKRCFVGLCPDLKTRYQLSKKAEKKALAILELANEGDLDSISFRPPLQQIVAPSVYAREGLNSRELFLEKVMDALLDPDLNMIGVYGLGGVGKTTLAKQVHRKAIEERLFDVVAMVAVNQTPELRRIQSEIADILGLKFDVEEIPGRANRLYERLKKELEKEKKESEKEKKVLIILDDIWKKLDLNAVGIPFGDSFKGCKILLSSRRQDVLSREMGTQKEFKLDVLQDEEARSLFEITVAGAKDSGLPPIAAEIAKKCAGLPLLLHTVATDLRNRELYAWNDKLKQLSEFDNEEIYSKVHAILESSYNNLCSNEVKSFFLLCGLLGQSNIEIQSLLKYIMGLSLFKNITVEEARNKLHYLIDTLKAQSLLQDGDMYGFVKIHDVVRDTALSIASREQHAFIVTSGKELMKFPNKDCTRISVSYCDIENLPEGWECPKAEALFLFTEVFCLGIPHQFFKGIRNLEVVDFTGIHFVSLPSSLAFLSNLHTLCLHRCQLDDLAIIGDLKQLRVLSFANSYIVELPRQIEQLARLKVLDVSNCSKLKMIPANALSKLSELEELYMSNSFVEWEADGNNASLAELEKLSQLTISEMQIPDDKILPKHLFSNGRLQSFRILIGDNWDWDDNYKTSRTLKLKLKASIHSGYGIKVLLRETEDLCLDEVREHLRVQNNHAIQHIINSTKWAVCDAFPILESLILENLMKLEKIYHGRLAAGSFNKLEILQVRDCQRLTHLFSLSAAKCLLQLRKMEVRDCPRMEAIIIDESENSNEVFELLQLKTLNISSCTSMEEIILTEEFIEQEDERMNQILFPKLDRLTLLYLPKLIRFCTGYQIEFQSLRYLNISRCDALMCLVPHTGMMEKQDNTEMNQNQNENAEIQSLFNGMVSFPNLERLSISGLNELKRIWHSPLVANSFFKLKSLNVSDCQKLMAVFLSNDLERFRRIEELDVSHCASLQEIYQLEGFNVDEAFELRKLNISGLGSLKHVWRKDPQGVFSFQNLKSVKVSRCDVLNYLFPTSIAEGLLQLEELTITRCGVEKIIAKAEDVEQASYYCFKFPRLTSLELTDLSELRSWYPGTHISELQKLTSLKVHNCHKIIKFSFQEIEEEGRRPLLFLKKMSPNLEELTLEHKDLIEIQQGQFFSKLKMLTLTNLQNKSRPFIIGFLERLYSVETILVQGHNTSEELFSYEGLVGEEEEHARTLARVKNLKLQSVYNLKHIWDPDSGLKPLLQYLETLTVFDCDSLINIAPSSSSFQNLATLEVRYCAGLANLITASTAKSMVQLTKMTVRRCNMMTEIVTSDGDDHTEDEIINFDKLKFLELDDLPHLISFCSGNNAFNFPALENRVDQYFKASEFPELWHDGMQGRLLRNVKRLEVDKCAMYNKAIPSNVLVFLNKLEELEVKDCDSADVMFDLEGVSADDGLLPRLKKLQLTSLPMLRHLWNKDPIGILEFKNLKWLHVGNCSSLKYIFTWSMALCLMQLEKIEIYNCKMIEGIIENEEAADKVILLPSLKSVVLKCLPRFSRLCSGWSNVECPLLKEMSIHECPSLKNIFATQTLVNTIDEFHKVSFLFILFSNIAFENYKNTNLYVSLFILNDFYI*
>Manes.07G009201.1
MADGVLSNVVGNIITKLGSRALDEIGLWWGVKGELEKLEARVSSIRDVLQDAEEQQKLNRQVKGWLERLEEVFYDADDLVDDFATEALRRRVMTGNRMTKEVSLFFSSSNQLVYGFKKGHKIKAIRERLADIQGDRQFNFEVRTDQERIARRDQTPSSLPEVVIGREGDKKAITELVLSSNGEECVSVLSIVGIGGLGKTTLAQIIFNDELIKNSFERRIWVCISDPFDVKMIVRKILESATGNKSEDLELEALKSQLGRIIDGKKYLLVLDDVWNENGEQWQNLKRLLLGGSSGSKILITTRSKTVADISSTMAQHVLQGLSPDESWSLFLRVALKGQEPEHANVREIGEEILKKCCGVPLAIKTIAGLLYAKSPETEWPLFLRNELSRISQDDNDIMPTLKLSYDHLPSHLKHCFAYCALYPKDYVIDVKTLIHLWVAQGFIEAPITSDHLEDIGREYFMKLWWKSFFQEVERDGYGNVISCKMHDLMHDLATTVGRTRIQLVNFDARNIDGKIHHIALNLNIALQKILNNAKRVRTFLLLEKYDYNELFIYKNLRCLRAYDVSYCSIEKVDSRIKMLKHLRYLDVSGNGKLRALPNSISSLLNLQVLNVTYCQELKELPKDIKKLVNLRHLYCRGCKSLTHMPRGLGQLTSLRTLSLFIVAKGHISSKDVGKINELNKFNNLRGRLEIRNLRCVDNEIVYVNLKEKPLLQSLELHWEQSWEDSIVDRDEMAFQNLQPHHNLKELHVDGYGGRWFPSWFSSLTNLVKLFIWKCKRCQHLPPMDQIPSLQCLQIWGLGDLEYMEIGGQPTSFFPSLKSFTLHACPKLKGWQKERDDSTALELLQFPCLSNFSSHFCPNLISIPQFRSLDESLNLHYASPQLVHQIFTPSISSSSSILPPLSKLKHLSISHIEELESLPPDGLRNLTCLQTLSIGTCPALKCLPQELHSLTSLRRLIIVSCPQLKERCGNKKGADWEFISHIQNIDVERQTIQKEGRYLLDDEASKLLEQTLRNHNYMPWQQLLDWLCTEEFPHIA*
>Manes.07G011642.1
MSFLCIVDWFPEKDNIVEATRRNHLMADMIVSAAIDCVINKLTSSDLVQSAGAAKLQAELEKMEKTLTKVKAVLADAEEKQISNRLVKIWLRELRDLAYDAEDILDEFYFEVLHRKQQVEQRREEGSSSKVWSVMLRFLDHLNPHRVVFNMKMKSEIENINAKFQEVIEKKNSLQLRENGSDYTSSKPLKRLPTSSLVDERVVCGRAEEKEKIIELVLSGEGCDDRVCVIPIVGMGGVGKTTLAQIVYNDSKVVDWFDLKVWCCVSEDFDVVRVTKTILEAITMKDFNLKDLNLLQVALREQLTGKRYLIVLDDVWSEKYEDWIVLRQPFQVGSPGSKIIVTTRNHRVAAIMGTVEGQFLEELSFDNCMSLFALHALGRRNFDGHLNLKDIGEKIVRKCGGLPLAVKTLGSLLHMNPDQDEWESVLNSKIWCLSEDKSGILPALRLSYYYLPSYLKPLFAFCSIFPKNYEFYQDELVLLWMAEGFLPEVGGKKQMEELDSYFNELVSRSLFQRSSIENSQFMMHDLVNDLAQTVAGEICINLNDKFEGNKLHQIVDNARHFSFTRRAYEVWNRFEVLGEVNHLRTFVAFPIHTFPWACCYLSKKVLDDLLPKLRCLRVLSMSGYHISKLPDSISSLKHLRYLNMSCTGIKCLPESLCTLLYLETLLLHGCRELIKLPQGIGNLINLCHLDITNTPNLIEVPLQIGNLTNLQTLSKFILGEDCGYMISQLKDLKHLQGKLHIMGLDNVADGRHAFDANLGKKHKLFELGLEWSCNFHDLRNKDCEMQVLNLLKPCTSLRELSILFYGGTKFPLWIGDPSFTKLVQLKTVLLNLCIEGMDAVTTVDFDFYGDGSPLAKPFPFLETLKFEDMWEWELWLSSNGNNEEADNVFPCLLELTLLNCPKLTGKLPKRICSLVKLTICNCPILENLLISLPSLNELKLEECSQVVLKHIVDYASLTTLRIRSMADISCLQDIFVQSMGEQLPCGLHRLQSLKDLYVESCPKLASFQEGGVLSTLRCLVIKNCQSLMSLPDGMMRFSCRPNMCLLEELEIEECPLLERFPIGELPMTLKVLKIRYCAKLQSLPDGLIHGDNMSHLEHLEIIGCPSLTCSQSGKLPFRLKTIKISDCSPLEPLPKRMLHDNALIEYNNICTILKSLPECLNSLFFLTELYISNCSGLRSFPEVGLSLPNLRSLNIYDCFNLKTLPGEMQSLISLQELAVCNCPCLVSFPQGDLLPNITSLEIWDCGSFELSMSEWNFHSLSCLRDLSIATGCFKRIVTFPNEKFLLPTSLISIYIGGLPNLESLSTQLQSLTCIEELEIVDCPKLQSLPREGIPSTLGRFSIRDCPLLKQKCIPKSGICWPMIVHIPCMEMDGEDI*
>Manes.07G061350.1
MVLDIFISIFTEVIKEPIMEFVVVPIKRHISYPFTYKSKVEKLHHESEKLKNRKVKLQRAVEEATRKGEEIDESVNKWLNDAGKAIEEAEECIKGEEQAKKRCFVGLCPDLKTRYHLSKKAEKKALAIHELASEDDHNPISFPPHPQQIVAPSVYAREGLNSRELFLEKVMDALLDPDLNMIGVYGLGGVGKTTLAKQVHRKALEGKRFGVVAMVAVGQTPELRRIQSEIADILGLEFKSEEIPGRANRLYERLKKELEKEKTELEKEKKVLIILDDVWKKLDLNAVGIPFGDGFKGCKILLTSRSQDVLSRKMGTQQEFKLDVLQDEEARSLFEITVAGAKDSELPPIAAEIAKKCAGLPLLLLTVATDLRNRELYAWNDKLNQLSEFDNEEIYSKVHAILESSYNNLCSNEVKSFFLLCGLIGQSNIEIQSLLKYVMGLSLFKNISTVQGARNKVYSLIDTLKAQSLLLDGDMYGFVKIHDVVRDTALNIASREQHAFIVTSGMELVKFPNKDCTRISLPYCEIENLPEGWECPKAEALFLFTEVFCLGIPHQFFKGIRNLEVVDFTGIHFVSLPSSLAFLSNLHTLCLHRCQLDDLAIIGDLQQLRVLSFANSYVVELPRQIEQLARLKVLDVSNCSKLKMIPANALSKLSELEELYMSNSFVEWEADGNNASLAELEKLSQLTTSEMHILDDKILPKHLFSNGRLQTFRILIGDNWDWDDNYKTSRALKLKLKASIHSGYGIKVLLRETEDLCLDEVREAENLLYDIDGDGFPKLKHLRVQNNHAIQHIINSMKWAVCDAFPILESLILENLMKLEKIYHGRLAAGSFNKLEILQVKNCQRLTHLFSLSAVKCLLQLQEMKVEDCPQMKAIVIDESESSNEVFEFNGLRSLNLRNLPNLRTFHSPLKIEEFLSERDDDTHLSFFSRTVSFPNLEHLELNSVGCEKIWHDQLSATSSKLESLSVCCCHELKHLFTTSIVKRLLQLKTLQIYICSSMEEIILTEEFIEEEDERMNQILFPKLNELSLYDLPKLIRFCTGYQIEFQSLGYLDISYCNALMGLVPSVPHKGMMEKQDDTEINQNAEIQSLFNKMVGFPNLERLSLSGLNEFKRIWHSPLAANSFFKLKSLNVVYCQKLMAVFPSNDLERFRRMQELIVSNCASLQEIYQLEGSNVDEAFELRKLNISELGSLKYVWRKDPQAVFSFQNLKSVTVSHCDVLNYLFPASIADGLLQLEELTITTCGVEEIIAEAEDVEQAPYYCFKFPQLTFLELTDLSELRSWYPGTHILELQKLTSLNVRNCNKIIKFSLQEIDEEGKRPLLFLKKMSPNLEELTLEHKDLIAIQQGQFFSKLKMLTLINLQNKSCPFIIGFLERLYSVETILVKGYNTSEELEELFSYEGLAGKEEEHARTLARVKNLKLDVVYNLKHIWDPDSGLKPLLQYLETLSVSGCHSLINVAPSSSSFQNLATLEVSYCAGLANLITASTAKSMVQLTKMTVRGCKMMTEIVTSDGDDHTEDEIINLTN*
>Manes.07G008900.1
MADGVLSNVVGDIITKLGSRALHEIGLWWGVKGELKKLEATVSSIRNVLLDAEEQQKLNRQVKGWLERLEEVVYDADDLVDDFATEALRRRVMTGNRMTKEVCLFFSSSNQLVYGFKMGHKIKAIRERLADIEGDRKFKLEVRTDQERIAWRDQTESSLPEVVIGREGDKKAITELVLSSNGEECVSVLSIVGMGGLGKTTLAQIIFNDELIKNSFERRIWVCVSDPFDVKMVVRKILESATEKKPEDLELEALKSQLGRIIDGKKYLLVLDDVWNENREKWQNLKRLLVGGSSGSKILITTRSKKVADISSTMAPHVLEGLSRDESWSLFLHVALEGQEPKHANVREIGEEILKKCCGVPLAIKTIASLLYEKNPETEWPLFLRNELSRISQDDNDIVPTLKLSYDQLPSHLKHCFAYCALCPKDYEIDVKTLIHLWVAQGFVEAPITSDRLEDIGLEYFMKLWWRSFFQEVKRDRFGNIESCKMHDLMHDLATTVGEIRIRLVNSDAPNIDEKIRHVALKLDVAPQEVLNIAKKSRSFLLLEKHDYNKLFIHKNLWCIRAYDMNDCGIEKVDSCIKMLKHLRYFGVSGNVKLRTLPNSITDLLNLRVLNVSNCRRLKELPKDIKKLVNLRHLYCEGCKSLTHMPRGLGQLTSLQTLSQFVVAKGHISSKDVGKINELNKLNNLRGSLEITNLGFVDNEIVNVNLKEKPLLQSLVLHWKESWEDSNVDRDEMAFQNLLPHPNLKELNVVRYGGRRFPSWFSSLTNLVQLHIWNGNECQHLPPMDQIPSLQHLEILGFDDLEYMEIEGQQTSFFPSLKTLNLHGCPKLKGWQKKRDDSTVLELLKFPCLSYFSCNNCPSLTSIPQFPSLDESLNLQKASPQLVHQIFTPSISSSSSIIPPLSKLKHLSIVYIEELESLPRDGLRNLTCLQRLTIGFCPALKCLPQEMRSLTSLRELNIEICPQLKERCGNKKGADWEFISHIQNIKVDRQTIQKEGRYLLDDEASGKLVLFLSNLQIELI*
>Manes.07G060750.1
MSSYPGSTPSILSFSVDLRRGKMGEDRIVDAHMLSLLYNRYLQWRFVNARADASFMMHRLNAEKILWNVWVTISELQHSVILKRIKLLLLRQKLKLTSILKGQISKKKIKMVLDIFISIFTEVIKEPIMEFVVVPIKRHISYPFTYKIKVEKLHHEAGRLKNRTVKLQQAVEEATRKGEEIYESVNKWLIDAGKAIEEAEECIKGEEQAKKRCFVGLCPDLKTRYQLSKKAEKKALAIHELANEGDLDSISFRPPLQQIVAPSVYAREGLNSRELFLEKVMDALLHPDLNMIGVYGLGGVGKTTLAKQVHRKAIEENLFDVVAMVAVNQTPELRRIQSEIADILGLKFDVEEIPGRANRLYERLKKELEKEKKELEKEKKVLIILDDIWKKLDLNAVGIPFGDGFKGCKILLTSRGQDVLSREMGTQKEFKLDVLQDDEARSLFEITVAGAKDSELPPIAAEIAKKCAGLPLLLLTVATDLRNRELYAWNDKLNQLSEFDNEEIYLKVYMILESSYNNLCSNEVKSFFLLCGLLGQSNIEIQSLLKYVMGLSLFKNISTVQGARNKVYSLIDTLKAQSLLQDGDMYGFVKIHDVVDTALLIASREQHAFIVTSGRELMKFPNKDCTGISLPYCDIENLPEGWECPKAVALLLFTEIFSLRIPHQFFKGIRNLQVVDFTGIHFVSLPSSRAFLSNLRTLCLHRCQLDDLAIIGDLKQLRVLSFANSYVVELPRQIEQLTRLKVLDVSNCSKLKMIPANALSKLSDLEELYMSNSFVEWESDGNNASLAELEKLSQLTTSEMQILDDKILPKRLFSNGRLQSFRILIGDNWDWDDNYKTSRTLKLKLKASIHSGYGIKVLLRETEDLCLDEVREAENLLYDIDGVGFPKLKYLRVQNNHVIQHIIDSTKWTACDAFPILVSLILENLMKLEKICHGCLTPGSFNKLEILQVRNCWRLTHLFSLSTAKCLLQLQEMEVRDCPKMEAIVVDESENSNEVLEFNCLRSLNLRNLPNLRSFHTKVKASPKIEEFLSERENDTHLSLFSRTVSFPNLEHLELHSISCEKIWHNQLSATSSKLERLSVIGCNELKHLFTTSIVKRLFQLKTLQIFSCTSMEEIILMEEFIEEEDKRMNHILFPILDCLTLLYLPKLIRFCTGYQIEFQSLRDLNIRMCDALMCLVPSVPHTGMMEKQDNTEMNQSQNQNQNQNAEIQSLFNRMVGFPNLERLSLIGINELKRIWHSPLATNSFFKLKSLNVSDCHRLMTVFPSNVLERFRRMEELDVSNCASLQEIYQLEGFNVDEAFELRRLNIGGLGSLKHVWRKDLQGVFSFQNLKSVRVLYCDVLNYLFSASIAESFLQLQELTIIECGVEDIIANPEDVEQAAYYRFKFPQLTSLQLTDLSKLRSWYPGTHIFECQKLTSLNVRNCHKIIKFSSQETNEEGRQPILFLEKMSPNLEELTLEHKDLIVIQQGQFFSKLKMLTLTNLQNESRPFIIGFLERLYSVETILVEDYNSSEVLEELFSYEGLAGEEEERTRTLARVKILKLQSVYNLKHIWDPDFGLKPLLQYLETLSVYGCDSLINVAPSSSSFQNLATLEVSYCAGLANLITASTAKSMVQLTKMTVRRCKMMTEMVTSDGDDHAEDEIINFDKLKCLELDGLPGLISFCSGNNAFNFPALENVTVKGCSRMKIFAFGYLNTPKLRGILLGDQRRWGGNLNTTLAEMIVFRME*
>Manes.07G009936.1
MADEVLYNVVGDIITKLGYLALDEIRLWWGVKGELKKLEATVSSIRDVLLDAEEQQKLNRQVKGWLERLEEVVYDADDLVDDFATEALRRRVMTGNRMTKEVSLFFSSSNQLVYGFKMGHKIKAIRERLADIEGDRIFKLEVRTDQERTVERDQTESSLPEVFIGREGDKKAITELVLSSNGEECVSVLSIVGMGGLGKTTLAQIIFNDELIQSSFQRRIWVYVSDPFDVKMIVRKILESATGNKSEDLELEALKSQLGGIIDGKKYLLVLDDVWNETREKWQNLKRLLVGGSSGSKILITTRSKKVADISSTMAPHVLEGLSPDESWSLFLHVALEGQEPKHVNVREIGEEILKKCCGVPLAIKTIASLLYEKNPETEWPLFLRNELSRISQDDNDIMPTLKLSYDHLPSHLKHCFAYCALYPKDYKIDVKTLIHLWVAQGFVEAPITSDRLEDIGLEYFMKLWWRSFFQEVKRDRFGNVESCKMHDLMHDLATTVGGTRIQLVNSDAPNIDEKIRHVALNLDLFIHKNLRCLRAYDMSDCGIEMVDSCIKMLKHLRYLGVSWNVKFRALPNSITDLLNLQVLNISNCLRLKELPKDIKKLVNLRHLYCEGCKSLTHMPLAKGHISSKDVGKINELNKLNNLRGSLEIRNLGCVDNEIVNVNLKEKPLLQSLVLHWKESWEDSNVDRDEMAFQNLQPHPNLKELNVHGYGGRRFPSWFSAPTNLVNLCIWYCKRCQHLPPMDQIPSLQHLQIWTLDNLEYMEIEGQQTSFFPSLKTLNLHGCPKLKGWQKKRDDSTALELLQFPCLSHFSCNNCPSLTSIPQFPSLDESLNLQKASPQLLESLPRDGLRNLTCLQRLTIGFCLALKCLPQEMRSLTSLRELNIEMCPQLNERCGNKKGEDWEFISHIQNIKVDRQTIQKEGRYLLDDEAS
>Manes.07G121100.1
MVEAFVSSAIERIVDVLVREASLLYGVRDEVQQLQTELNRIRCFLQDADSKQDQDERVRNWVAEIRDIAYEADDVIDSFLLHRAQTGSRRRVCGLIKRTTSIFSEVPDLHEIGTQIKSIQAKIVSVSASMQNYGIKLDAEGEGLRSKSEMQRRLRRSYPHDQEDDVISLGVTIRNVKSQLLMEEEQRRVVSLVGMGGLGKTTLAKTIYNDIHVRQHFDCFSWSFLSQQFSTRDVLVGILMEVASKQDKFELVKLEEEKLLQSRLERIEHDVDSMKVQDLSKEQKKRIKEEQLSESIFKSMLKQEKKIEEEQLFRSMMQQLKVEPMFNSMLERMKEEKLVETLFKVLKSKRYLVVLDDIWKNEAWDSLKHAFPSMGKKGSKVLLTTRNKEVASYADPWSTPVEPSLLTNDEAWQLLSKKAFPRAILIQHGCPPEHEKLGREMVKKCRGLPLAVVVLGGLLATKKTLKEWEAVLRNINAQFVKWEQNHQYGGVYGILALSYHDMPFYLKPFFLYFSQFPEDWEIHKRVLIRMWIAEGFVPQAWAREGEETMEDVGEQCLEELVGRCMIQVSQRDHTGIGIKICRVHDLMRDMCILKAREENFLGVFEHYRKNIVARRIAIHPKISPEFAGQCSVPLQQGSYWGLRSVSYFPEEQMYWLTNDQRNHLFRESRMLRVLNLKGVSVGNLPNEIGDLIHLRYLGLRKTKILSLPMSIGKLRRLCTLDVRDNHLVRLPEVLWKLEDLRHLLIDLYNNILGHCHMDTLRNLETLRWADCQNLVLKNAMQNLTNLQNLAIKFGSRKVIDKVMKSPIFSTGRLRSLKIQGKQSSFPNLEPLSRSQRLTKLELHGIIPEDPESLGYLPRSITKLVWSNSQLMQDPMSFLEKLPHLRFLYLGEDSYKGTKMLCSAHGFPQLEILELEGLAALQEWEIKEGALPCLKILRLEKLGKLKMIPEGLKYVTTPITNLQELKVINMTETFAKRIRVINGEEGEDFEKVRHIPSIST*
>Manes.07G009080.1
MADGVLSNVVGDIITKLGSRALDEIGLWWGVKGELKKLEATVSSIRNVLLDAEEKQKLNRQVKGWLERLEEVVYDADDLVDDFATEALRRRVMTGNRMTKEERIAWRDQTESSLPEVVIGREGDKKAITELVLSSNGEECVSVLSIVGMGGLGKTALAQIIFNDELIKNSFERRIWVCVSDPFDVKMIVRKILESATKKKPEDLELEALKSQLGGIIDGKKYLLVLDDVWNENREKWQNLKRLLVGGSSGSKILITTRSKKVADISSTMAPHVLEGLSPDESWSLFLHVALEGQEPKHANVREIGEEILKKCCGVPLAIKTIASLLYNKNPETEWPLFLRNELSKISQDDNNILPTLKLSYDHLPSHLKHCFAYCALYPKDYEIDVKTLIHLWVAQGFVEAPITSDRLEDIGLEYFMKLWWRSFFQEVERDEFGNVKSCKMHDLIHDLAITVGGTRIQLVNSDAPNINEKTHHVALNSNVASQEILNNAKRLRSFLLLEKHNYKEFLIHKNLRCLRAYSMIEYSIEYSIVKVDSLMKMLKHLRYLDVSWNEKLKALPNSIMDLLNLQVLNVSYCFGLKELSKDVKKLVNLRHLYCEDCKSLTHMPRGLGQLTSLQTLSHFVVAKRHIFSKDVGKINELNKLNNLRGRLVIRNLRCVDNEIVNVNLKEKTLLQSLELNWEDSNVDRDEMAFQNLQPHPNLKELHVYGYGGRRFPSWFSSLTNLVNLYISDANGCQHLPPMDQIPSLQYLQIVGLDDLEYMVIEGQPASFFPSLKNLTLHDCPKLKGWQKKRDDSTALELLQFPCLSYFSCDNCPNLTSIPQFPSLDESLDLEEVSPQLVHQIFTPSISSSSSILPPLSKLKLLSISHIEELESLPPDGLRNLTCLQTLSIGTCPALKCLPQELHSLTSLRRLYIKNCPQLKERCGNKKAVLFCIPFNFTDLKLNLIPCAEVSRTHYIPQLHAMEKFLDWLGIIRLERTAINVCGLPQK*
>Manes.07G060700.2
MVLDIFISIFTEVIKEPIMEFVVVPIKRHISYPFTYKSKVEKLHHEAGRLKNRTVKLQQAVEEATRKGEEIYDSVNKWLIDAGKAIEEAEECIQGEEQAKKRCFVGLCPDLKTRYQLSKKAEKKALAIHELASEDDHNPISFRPPLQQIVAPSVYAREGLNSRELFLEKVMDALLDPDLNMIGVYGLGGVGKTTLAKQVHRKAIEENLFDVVAMIAVNQTPELRRIQSEIADILGLKFDVEEIPGRANRLYERLKKELEKEKKVFIILDDIWKKLDLNAVGIPFGDGFKGCKILLTSRRQDVLSREMGTQKELKLDVLQDEEARSLFEITVAGAKDSELPPIAAEIAKKCAGLPLLLLTVATDLRNRELYAWNDKLKQLSEFDNEEIYSKVHTILESSYNNLCSNEVKSFFLLCGLLGQSNIEIQSLLKYIMGLSLFKNITVEEARNKLHYLIDTLKAQSLLQDGDMYGFVKIHDVVRDTALSITSREQHAFIVTSGKELMKFPNKDCTRISLQYCDIENLPQGWECPKAEALFLFTEVFCLGIPHQFFKGIRNLEVVDFTGIHFVSLPSSLAFLSNLHTLCLHRCQLDDLAIIGDLKQLRVLSFANSYVVELPKKIEQLTRLKVLDVSNCSKLKMIPANALSKLSELEELYMSNSFVEWEADGNNASLAELEKLSQLTTSEMQILDDKILPKHLFSNGLQSFRILIGDNWDWDGNYKTSRTLKLKLKASIHSGYGIKVLLRETEDLCLDEVRGAENLLYDIEGDGFPKLKYLRVQNNHVIQHIIDSSKWAACDVFPILISLILENLMKLEKICHGRLTSGSFNKLEILQVRNCERLTHLFSLSTIKCLLQLQEMEVEACPKMEAIVIDESENSNEVLEFNRLHSLNLRNLPNLKTFHSKMKAPPKIEEFLSEREIDTHLSLFSKTVSFPNLEDLVLYSVGCEKIWHDQLSATSSKLESLFVKDCNELKHLFTVSIVKRLLQLKTLQIYDCSSMEEIILIEEFIKEEDERMNQILFPKLDRLSLHALPKLIRFCIGYQIEFQSLRDLDIESCDALMCLVPGVPHTGMMEKQDNIEMNQNQNQNAEIQSLFNGMVGFPNLERLSLFRINELKKIWHRPLAANSFFKLKSLDVNDCQKLMAVFPSNDLERFRRMEGLRVSNCASLQEIYQLEGFNVDEAFELRSLDIAGLRSLKHVWRKDAQEVFSFQKLKSVTVSYCDVLNYLFPASIAESFLQLEELTISTCGVEDIIAKPEDVEQAPYYHFKFPQLTVLQLIDLSELRSWYPGTHIFECQKLTSLYIRNCHKIIKFSSQEIHEEGRQPLLFLEKMSPNLEELTLEHKDLIAIQQGQFFSKLKMLTLINLQNKSRPFIIGFLERLYSVETILVQGHNTSEELEELFSCEGLDGEEEEHARTLARVKNLKLDGLYNLKHIWDPDSGLKPLLQYLETLTVFWCGSLINIAPSSSSFQNLATLDVVYCEGLANLITASTAKSMVHLTEMTVRRCDMMTEIVTRDGDDHTEDEIINFDKLKRLELDGLPGLISFCSGNNTFNFPTLENVTVNGCSRMKIFAFGLLNTPKLRGILLEYQQRWEGNLNATLAEMRVDRYFKASEFPELWHDGMQGRLLRNVERLEVDKCAMYNKAIPSNVLVFLNKLEELEVKDCDSAELVFDLEGLSTHDALLPQLCELQLTSLPMLRHLWNKDPRGILEFKNLKWLHVGNCSSLKYIFTWSMALCLMQLEKIEIYNCKMIEGIIEKEGAADKMILLPSLKSVVLKCLPRFFRLCSGWSNVECSLLEEMSIHKCPSLKNIFATQTPVNTIDELHTPFLRKMFPNLKKFSLDKKSTITILGFQFPTGFFSKVKVLELSFFLNKYHVPLFSLLPIFPNLERFEVLDSSLNELLPFEELVGDQEDITIIPQIRDLKLKNLPDLKHIWNPDGQLHDPLLQSLETLKIKSCADLIVLAPSCVSLGNLKTLKVYECNTLANIFTSAAAKSMVQLETLIVRSCNMLTEIIGGVEEDGSTDEIVFSKMKTLELEYLQNLTCFCLGSYTFNFPSLERVDVFRCPKLRTFTVRQLSAPKIHGVFAGLRSNRTFHWEGDLNATIEQIYMKYVGFKGIHDVQLSNFPMLKEKWHGQFPFENLEDLERLVVDKCAFFSNAISSNLLMHLSCLNELAVERCDLVEELFELEGLNADECDVGLLESLEELRLIDLPRLVHVWNKDPQGIMSFENLTLLQVENCSSLTNIFTLSMASGLVNLQHLEVKLCNLVEHIITKEAEEEIAKDNTIFPSMESMSLECLPNLSSFYSASDVLKCSSLKRIEMVGCPNMELLASKFCKEHDLSMIAEGNGERIAASSGGKVVIPSLEELRVECNTIKNLCSQTSQADFLCGLKGIELTCISSDSTLLPSQFFESLPILENLVLSDASFEDIIFCEEIIGEEIHPQSLVKLKELSLSKLPRLKHLRDAKLLSVFQSLETLNVMECGRLQVLIPSSVSFQNLTTLEVSKCQSLVNLLSSSTARSLEQLEKMKIEECEMIQEVIVAKVDKEEEENEICFSRLKCLELQRLPSLSSFCSRNLTFSFPFMEEVIIVECPNMKIFAHEVSTPQLWRVQTGERKYDEEWEDIICDWEWEGSLNNTIQALFKEKKAEETGIGQCSYG*
>Manes.07G009920.1
MADGVLSNVVGDIITKLGSRALDEIGLWWGVKGELKKLEATVSSIRDVLLDAEEKQKLNRQVKGWLERLEEVVYDADDLLDDFATEALRRRVMTGSRMTKEVCLFFSSSNQLVYGFKMGHKIKAIRERLADIEGDRKFKLEVRTDQERIAWRDQTESSLPEVVIGREGDKKAITELVLSSNGEECVSVLSIVGMGGLGKTTLAQIIFNDELIKNSFERRIWVCVSDPFDVKMIVRKILESATKKKPEDLELEALKSQLGEIIDGKKYLLVLDDVWNENGEKWQNLKRLLVGGSSGSKILITTRSEKAAGISSTMAQHVLKGLSPDESWSLFLRVALKGQVPNNANVRKIGEDILKKCCGVPLAIKTIASLLYDKNLETEWPLFLRNELSQISQDDNDIIPTLKLSYDHLPSHLKHCFAYCALYPKDYVINVKTLIHLWVAQGFIEAPFTSDHLEDIGREYFMILWRRSFFQEVERDNFGNVIICKMHDLMHDLATTVGGTRIQLVNSDAPIIDEKTHHVALNLNVALQKIFNNAKRVRSFLLLEKHDCKELFIHKNLRCLRAYHMRYCGIRLSDSGIEKVDSCIKMLKHLRYLDVSQNGKLMALPNSITDLLNLQVLNVSYCHKLKELPKDIKKLVTLRHLYCEGCPLTHMPRGLGQLTSLQTLSKFVMAKGHISSKDVGKINELNKLNNLRGSLEITNLGFVDNEIVNVNLKEKPLLQSLELHWDQGWEVSNVDRDEMAFQNLQPHPNLKALNVHGYGGRRFPSWFSSLTNLVKVDIWRWKRCQHLPPMDQIHSLQRLEIGALGNLEYMEIEGQPTSFFPSLKFLRLCGCPKLKGWQKKRDDSTALELLQFPCLSYFFCDNCPNLTSIPQFPSLEESLYLEKASPQLVHQIFTPSISSSSSIIPPLSKLKHLSIRDIEELESLPRDGLRNLTCLQTLTIGTCPALKCLPQELHSLTSLRTLSIVDCPQLKERCGNKKGADWAFISHIPNVVFHWNQKF*
>Manes.07G061000.1
MVLDIFISTFTGFIKEPIAEFFAVPIKRHISYPFTYKSNVEKLHHEAEELKNRTVKLQQSVEESTRQGDEIHESVSKWLSDAGKAIEEAEECSKGEKQAKKRCFVGLCPDLKTRYQLSKKADKKALAIHELANEGDLDSISFHPPLQQIVAPSIYASEGLNSRELFLEKVMDALLDPDLNMIGVYGLGGVGKTHLAEQVHRKALVGKRFDVVAKVAVGQTPELRRIQSEIADILGLKFDVEEIPGRANRLYERLKKEKKVLIILDDIWKKLDLNAVGIPFGDGFKGCKILLTSRGQDVLSREMGTQKEFKLDVLQDEEARSLFEITVAGAKDSKLPPIAAEIAKKCAGLPLLLLTVATDLRNRELCAWNDKLKQLSEFDNEEIYSKVQAVRKSRYDNL*
>Manes.07G048100.1
MAEIAISPILQVVFDRLASPVLGKLRELCNLKHNLEKLQQSLPIIQAILEDAEERQVTDKAVKAWLLKLKDVAYDSDDLLDELAAEITLCESHCSTGSQVRSLLLPFEPSRRLFRIASDLEKMLKVLDKKISEGLHFNLKEKACNMQSESAAKNRDTGSFIIKSEVYGRGKDKEKILELLSPSFHGKIIGDVTIIPIVGIGGIGKTTLAQLVYNDDKLIGSFDLKLWVYVSDDFNVKRIIKAIVESATRKRCKFSEMDILQSELQDSLCGKRFLLILDDVWIEDPCEWEKLGNLLRGGLGGSKVIVTTRSNKVASMVGTISPYYLTGLPEDACWALFKDRALPLGDNEKYPKLVSIGKQILKKCGGVPLALTTLGSLMRLKREEKDWLDVQKNELCYMDECQSQILPALRLSYSHLPAYLKRCFAYCSLFPKNYEFQKEKLIHLWMAEGFILAQEGDRQLEDIGNYYFDELLWRSFFQEVKVGKHGNRKVYKMHDLIHDLAHYVGGNEFVKLEKVHGVKLARARHASIIHNHRPSIIPQALLNAKRLRTLLLMSPAVFSGELSFLPTNFKYLRALNLSGYGIKKLHESICELMCLRYLDVSNTSVQMLPETICDLCNLQTVDLSGCSHLHKLPSRMEMLINLRHLFLVGCEALTCMPAGIGKLIHLQTLPIFIVGKGIGESITELRSVNLRGELNIKCLENVGGPAEAKTANLKEKTYIQVLRLFWEDNDGGMKIQSARPTHSSGMNTGRNFQSSGLWHGNHGGDAQSIDVEEILKCLEPHPNLGKLFIRGYPGVKFPQWVLPNLTVVVLINCKRCENLPTLGHLPYLKLLYLQGMDNVECISREFYSIGTQRPFPALKELTLRKFPKLKEWSKGDGREAFPCLEKLIVSKCPELSTSPLFPSLQHLELHDCHPSIITSMENLSLLSVLVVENIPGLTVLSGKLLENNTFLASLKISSCGSLCCLPSELEKLTALKSLTICSCQELSALPEGLHNLKSLESLEINECRNIISLSDASVGGLSSLKIFSIENCTNLTSLSAGLLNLITLEQLTIVDCPNLASLPNEWRNLSVLRSLSILCCPKLDSLPDGLQYVTTLQTLEIRSCHGLKDLPEWVDKLSSLRSLAISDCKNLTSLPDGLQHLSKLQHLSIQGCPNLESWCKQEKGRKVRRSVSHVPHLYIGSPEFQK*
>Manes.07G009904.1
MADEVLYNVVGDIITKLGYLALDEIRLWWGVKGELKKLEATVSSIRDVLLDAEEQQKLNRQVKGWLERLEEVVYDADDLVDDFATEALRRRVMTGNRMTKEVCLFFSSSNQLVYGFKMGHKIKAIRERLADIEGDRIFKLEVRTDQERTVERDQTESSLPEVFIGREGDKKAITELVLSSNGEECVSVLSIVGMGGLGKTTLAQIIFNDELIQSSFQRRIWVYVSDPFDVKMIVRKILESATGNKSEDLELEALKSQLGGIIDGKKYLLVLDDVWNETREKWQNLKRLLVGGSSGSKILITTRSKKVADISSTMAPHVLEGLSPDESWSLFLHVALEGQEPKHVNVREIGEEILKKCCGVPLAIKTIASLLYEKNPETEWPLFLRNELSRISQDDNDIMPTLKLSYDHLPSHLKHCFAYCALYPKDYKIDVKTLIHLWVAQGFVEAPITSDRLEDIGLEYFMKLWWRSFFQEVKRDRFGNVESCKMHDLMHDLATTVGGTRIQLVNFDAPNIDEKIRHVALNLDVAPQEIFNNAKRPRSFLLLGKHDYNKLFIHKNLRCLRAYDMSDCGIEMVDSCIKMLKHLRYLGVSWNVKFRALPNSITDLLNLQVLNISNCLRLKELPKDIKKLVNLRHLYCEGCKSLTHMPRGLGQLTSLQTLSQFVVAKGHISSKDVGKINELNKLNNLRGSLEIRNLGCVDNEIVNVNLKEKPLLQSLVLHWKESWEDSNVDRDEMAFQNLQPHPNLKELNVHGYGGRRFPSWFSAPTNLVNLCIWYCKRCQHLPPMDQIPSLQHLQIWTLDNLEYMEIEGQQTSFFPSLKTLNLHGCPKLKGWQKKRDDSTALELLQFPCLSHFSCNNCPSLTSIPQFPSLDESLNLQKASPQLVHQIFTPSISSSSSIIPPLSKLKHLSIVYIEELESLPRDGLRNLTCLQRLTIGFCLALKCLPQEMRSLTSLRELNIEMCPQLNERCGNKKGEDWEFISHIQNIKVDGQTIQKEGRYLLDHEASVSWSFFSPMQIELT*
>Manes.07G011300.2
MEIATTIGGAILAPVFTALIDQLGSQNLLNYAREGKVLTELNKWKEMLEEIYVVLDDAEEQQMTNKLVKIWADKLRDLAYDVEDILDEFDIEARRRKMKAGESKVRKLIPSYVGMTFRAEMVSKIKEITARLEEIRSQKNRLDLRVIAGERSSKVRERRPTTSVVNKEEIYGRQEDKKAMLEFLNNESSDARVSVISITGMGGLGKTTLAQLLFNEAKLNFDLTAWVLVGDDFDVFRISQTIFQWFGGDFDGKDLNLLQVRLKEKLSDKKFFIVLDDVWNEKYEDWNLFRGPFEYGARGSRIIVTTRSERVSQMMGSVQSYPLKQLSYDDCLSVFVQHALGATNFDEHLDLKAIGEKIVERCQGLPLAAQAIGGVLRGERNLTVWEKLLSSDIWEDKTDVLPALRLSYHHLPSNLKRCFAYCAIFPKDYEFDENELVLQWMAEGFLQQQKEMKQMEELGHEYFQDLLLRSFFQQSTSNKSLYVMHDLINDLALSISREVCFCLNLDDKSKGIKSYSKVRHSAFTRNFQDIFQRFEVFNETNNLRTFSALPKFPKGYVYRLASNVVHDLVPRLKRLRVLSLSGYLFEGLPNSVGDLKHLRYLNLSYTNIERLPKSLSNLWNLQTLKLCECRDLIELHAGIGNLINLMHLDLSGTYHLLEMPREIASLTNLQTLSKFIVGKGDGPGIKELMKFPNLKGQLQIEGLHNVVDIQEAELADLKKKEGLDELALLWTDNLHETRSAEDELWVLSFLQPHQKLGKLLIKFYGGKKFPSWIGDPSFTNMVDVELCSCPNITTLPPLGGLPKLSKLIIEGMGGVKQVGVEFYGDNSSSLQPFPSLETLQIENMLELKQWACSDGLNEAGNFPKLCELRIINCPKLEGKLPSCLPSLKELNIEECQEMLLLSVPDLASLTNLKIRRISRLANLDKVVTQALVALKYLVIDYCDQLMCLWQDSTNLDELACLNHLMINGCRKLVSLVEGEEGLLPCNLEVLSIFGCHELENLPNGLCSLSSLGDLRISYCPKLASFPARGLPYALKRLYIFCCNSLESMPESIMQASDARNQTTHLEDLSVMECPFLASLPCGEFPHSVKSIKFCHWTTKSLESLDDRFSHLIELEIRDSPKLENFPESGLAIPNLRFFKIAKCGNLKSLPNRFQNLKSLTYLGIRNCGSVVSFPEGGLPPNLIRLEISYCENLAQPMFEWRLKRLTSLTNLTISGTSPSTDMVSFPDEEGQLLPSSLTFLSVDALKNLKSISRGLHKLTSLKKLQILYCPKLRSLPKEGLLAKLGTVYIIGCPLLQKRCTKKKGKYWPFIANIPQLEIH*
>Manes.07G012100.1
MEFAAAFSGSILSAYSEQFLHKLKSLLKYVNQGKVFDQLKKWEKMLMMIRVVLDDAEEKQMANRLVEMWLSDLRDLAFDLEDVLDGLTTEIKQRKLEEKPLDRSKKVRKLFSKIFDALSDSKFNAKMVAKIENITARLDEIVKRKEDLQLGESVRMRVCEMRERPPSTSLVNEAKVYGRYEDKKKILELLNDEARDAEISVIPIVGMGGVGKTTLVQLVYNDPTSEFDLKAWVSVGEEFDVVRMTKTVLLQLGDGDDDKDLNFLQVKLKERLSGKKFLVVLDDVWTENYELWTLFRSPFEAGASQSRIVVTTRSQEVSSMMGTTPAYPLKELSYDECLYVFAQHALGATDFDKHLELKEMGEGIVKRCGGIPLAAKALGGLLRAKRNPNSWKEVLRSEIWDLPDEKSNVLPALRLSYLHLPPHLKRCFAYSAILPKDREFDRSTLILLWMAEGFLYDPRAMEDREDLGHQYFDDLLSRSFFQQSNDNKSLYIMHDLIHDLARFVSRETCLHMVDKLESENSYAKIRYLSFIPHDRNSFLRFQSFYEMKSLRTFLSSSYTRRCYNLSSEVVHDLVPKLKCLRALSLTSYDVHVLPDSIGALKHLRYLDLSYTRIKRLPTSVDKLFNLQTLKLCDCSELIQLPRGICNLLNLQYLDIIGTSSLQEMPPHIGNLTGLRMLPKFIVGKCNGHIAELKKLCNLQGQLCITRLENVVDIRDADSANMKYKPGITELVLQWTDDVASFTRKSGDEEQVLNSLRPHQNLSSLSITSFGGRQFPSWLGDPSFTSMVQVELSNCPQITLLPSLGQLHLLKKLKIERLIAVKEVGVEFCVDHSCFSCLETLEIGNMDNWELWSWSNGLGEDSMPEFPKLREFQLRSCPKLVGKLPTSLPSLEEFGIYNCPQLVNLPKWLPSLKNLHVQHCLQLVDLPESLPSLKNLYVQRCPQLVDLPTGLQSLITLSVIGCQEAVLRNVSNATFLTTLEISAISGLVRLDEAKIKTLRALQELKIRHCAELRYLWADETNSDYLTSLNYLAIHQCNRLVSLVNGEEGLLPCNLESLNISGCRYLEELPSGLSNLKSLNYLSIHSCASLVSFPARGLPDNLITVNIETCRSFASLPEGIIGGNMSNLEELYYIGCPPSLRFSPEGRLPDSLKILAVDYWTTRSLDSLYYGLSQLTQLRIDNCHDLESFPERELSIPTLISLKISYCGSLRSLTNHMQNLQCLQSLQIHCCNQFELFPEMGLANPKLFSLKIMFCENLRSLPSQMQNLTSLRYLEIWNCGAMPTFPEGCLPPNLTEHSFGIYVNLTQPMTLWELDSLRNLGIRLDHLNSQDHLNDSLE*
>Manes.07G062220.1
MVLDILISIFSEFIKEPIMEFVVVPIKRHISYPFTYKSNVKKLHDESGKLKNRTVELQQAVEEATRKGEEIYERVNKWLNDAGKAIEEAEECIKGEEQAKKRCFVGLCPDLKTRYQLSKKTEKKTLAIHELANKGDHNPISFRPPLQQIVAPSVYAREGLNSRKLFLEKVMDALLDPDLNMIGVYGLGGVGKTTLAKQVHRKALEGKRFGVVAMVAVGQTPELRRIQSEIADILGLEFKVEEIPGRANRLYERLKKELEKEKTKLEKEKTELEKEKKVLIILDDIWKQLDLNAVGIPFGDDFKGCKIFLTSRSQDVLSREMGTQKEFRLDVLQDEEARSLFEITVAIAKDSEFQPIAAEIAKKCAGLPFLLCTVATDLKNRGLYAWKYKLKQLSEFNNEEIYSKVRAILESTYNNLSSNEIKSFFLLCGLLGQSNIEIQSLLKYIMGLSLFKNITVEDARDKLRVWIDTLKAQSLLQDGDMYGFVKIHDVVRETALSIASREQHAFIVTSGKEFVKFPNKDCTRISLQYCDIENLPEGWECPKAEALFLFTDVFCLGIPDQFFKCIRNLEVVDFTGIHFVSLTSSLAFLSNLHTLCLHRCQLDDLAIIGDLKQLRVLSFANSYIVELPRQIEQLARLKVLDVSNCSKLKMIPANALSKLSELEELYMSNSFVEWEADGNNASLAELEKLSQLTTSEMQILDDKILPKHLFSNGRLQRFRILIGDNWDWDGNYKTSRTLKLKLKASIHSGYGIKVLLRETEDLCLDEVRGAENLLYDIEGDGFPKLKYLRVQNNHVIQHIINSTKWAACDVFPILVSLILENLMKLEKICHGRLISGSFNKLEILQVRNCGRLTHLFSLSTAKCLLQLQEMKVEDCPKMEAIVIDESENSNEVLEFNRLRSLNLQNLPNLRTFQSKMKAPLKIEEFLS*
>Manes.07G008990.1
MADGVLSNVVGNIITKLGSRALDEIGLWWGVKGELKKLDATVSSIRNVLLDAEEQQKLNRQVKGWLERLEEVVYDADDLIDDFATEALRRRVMTGNRMTKEVSLFFSSSNQLVYGFKMGHKIKVIRESLADIQGDRNFNLEVRTDQERIVWRDQTESSLPEVVIGREGDKNAITELVLSNSEESVSILSIVGIGGLGKTTLAQIIFNDELIKNSFERRIWVCVSDPFNVKMIVRKILESATEKKPEDLELEALKSQLGRIIDGKKYLLVLDDVWNENREQWQNLKRLLVGGSSGSKILITTRSKKVADIPSTMAPHVLEGLSPDESWFLFLRVALEGQVPKNANAREIGEEILKKCCGVPLAIKTIAGLL*
>Manes.07G009780.1
MADGVLSNVVGDIITKLGSRALHEIGLWWGVKGELKKLEATVSSIRNVLLDAEEQQKLNRQVKGWLERLEEVVYDADDLVDDFATEALRRRVMTGNRMTKEVSLFFSSSNQLVYGFKMGHKIKAIRERLADIQGDRKFKLEVRTDQERIAWRDQTESTLPEVVIGREGDQKAITELVLSSNSEESVSVLSIVGIGGLGKTTLAQIIFNDELIKNSFKRRIWVCVSDPFDVKMVVRKILESATEKKPEDLELEALKSQLGRIIDGKKYLLVLDDVWNENREKWQNLKRLLVGGSSGSKILITTRSKKVADISSTVAPHVLEGLSPDESWSLFLHVALEGQEPKHANVREIGEEILKKCCGVPLAIKTIASLLYEKNPETEWPLFLRNELSRISQDDNDIVPTLKLRL*
>Manes.07G107800.1
MALSVVGGSFLSSFLNVLFDRMATREFVDLIKGRRVTDAQLNKLKAKMLAINGVLEDAEEKQITNSAVRDWLDQLKDALYEADDLLDEIAYKAFRLKMEAGSRTFGDQMRNFLASRNPFKKGMEEKLDEILDRLENLVKEKVALCLREGSGEKPSSTKVPSTSLVDESGVYGRDDDKEAMINLLLSDDANGNDLGVIPIVGMGGVGKTTLAQLVYNDIRVQEWFDVKAWVCVSEEFDVFKITRDVLMEVTSLSCDNKTSNQLQLELKERLKGKRFLLVLDDVWNDKYTDWEILQRPFKHGAQGSKIVITTRIDGVASIMQTVPPLHLKGLTDNDCWSLFAKIVFDDGNSSTYTDLEVIGRGIVSKCKGLPLAAKALGGLLRSKRDVEEWEKISKSCLWNSSNDDILPALRLSYHYLPSHLKRCFAYCAIFPKDHEFEKEELVHLWMAEGFLVHYATDKEMEEVGDEYFNDLVSRSFFQRSSGHHSYFIMHDLINDLAKYVSGEFCVRLDGDDSCKITKRTRHLSYVGTEYDSGMLFDGIYEAQFLRTFILMEWSCIDNEVMHDLLLKFKHLRVLSLSQYRSVTALPESIGYLKHLRYLNLSTASIKRLPEIVSTLYNLQTLILHECIYLAVLPDSIGNLKYLRFLDLSGTLIRRLPESLSGLNNLQTLILCRCKGLVELPTNMAGLINLRRLDIRGTKLQEMPPLMSELKNLHILTNFIVRRQGGGSNIKELGRLQRLREKLCIWNLENIGDAEDALEANLKGKKHLKELELRWNSDTDNSALERGVLEQLQPHANVEFLAIVGYGGGGFPDWVGDSSFSNIVSLKLSGCKYCVSLPPVGQLASLKDLSITEFGGIEVVAPEFYGNCTSMENPFRSLKLLKFERMPKWHKWIPYMHEDERRAFPVLQELYIRECPALTTALPSHLPSLTTLEIEGCLQLVASLPRAPAIIKMKLKDDFRDLLIKKLPSELHSLILDRFYSSDSILDLIGSFFSTLEEIEIRNYDSLKCFPLDLFPRLKSLRITRCPSLESLSMYKTPHENFTSLSSLEIRECPNLASFLKGRLPAPNLARILLLGFSNVESFPEKMLLPSSLISLKIWDFHNLKFLNYNGLQHLTYLRDLEICNCPKLQSLPEEGLPSSLSSLSIFLCPLLEQRCQKEQGEDWAKISHIPHVKVNFHKIN*
>Manes.07G061500.2
MVLDIFISIFSEFIKEPIMEFVVVPIKRHISYPFTYKSKVEKLHHESEKLKNRTVKLQQAVEEATRKGEEIYESVNKWLNDAGKAIEEAEECIKGKEPAKKRCFVGLCPDLKTRYQLSKKAEKKALAIHELANEGDLDSISFRPTLQQIVAPSVYAREGLNSRELFLEKVMDALLDPDLNMIGVYGLGGVGKTTLAKQVHRKALEGKLFGVVAMVAVGQTPELRRIQSEIADILGLEFKSEEIPGRANRLYERLKKELEKEKTELEKEKKVLIILDDVWKKLDLNAVGIPFGDGFKGCKILLTSRRQDVLSREMGTQQEFKLDVLQDEEARSLFEITVAGAKDSELPPIAAEIAKKCAGLPLLLLTVATDLRNRELYAWNDKLNQLSEFDNEEIYSKVHAILESSYNNLCSNEVKSFFFLCGLIGQSNIEIQSLLKYVMGLSLFKNISTVQGARNKVYSLIDTLKAQSLLLDGDMYGFVKIHDVVRDTALNIASREQHAFIVTSGMELVKFPNKGCTRISLPYCDIENLPEGWECPKAEALFLFTEVFCLGIPHQFFKGIRNLEVVDFTGIHFVSLPLSLAFLSNLHTLCLHRCQLDDLAIIGDLKQLRVLSFANSYVVELPRQIEQLARLKVLDVSNCSKLKMIPANALSKLSELEELYMSNSFVEWEADGNNASLAELEKLSQLTTSEMQILDDKILPKHLFSNGRLQSFRILIGDNWDWDDNYKTSRTLKLKLKTSIHSGYGIKVLLRETEDLCLDEVREAENLLYDIDGDGFPKLKHLRVQNNHAIQHIINSTKWAVCDAFPILESLILKNLIKLEKIYHGRLAAGSFNKLEILQVRNCQKLTYLFSLSAAKCLLQLQEMKVKDCPRMEAIVIDESENSNEVLEFNCLRSLNLRNLPNFRTFRSKIKAPPKIEEYLSEQGNNAHLSLFNRMVSFPNLDDLRLHSVSCEKIWHDQLSATSSKLERLSVNDCNELKHLFTTSIVKRLLQLKTLQIYVCSSMEEIILIEEFIEEEDERMNQILFPKLDELTLQNLPNLIRFCTRYQIEFQSLRDLDIRGCYTLMCLVPSVPHTGMIEKQDDREMNQNQNQSDNAEIQSLFNGMVSFPNLERLSLFGINELKRIWHSPLAANSFFKLKSLNVSNCQKLMAVFPSNVLERFRKMEELHVSNCASLQEIYQFEGFNVDEVFELRRLYIDELRSLKHVWRKDPQGVFSFQNLKSVRVSDCNVLNYLFSASITEGLLQLEELTIIRCGVEEIIAKAEDVEQAPYYCFKFPQLISLELTDLSKLRSWYPGIHISELQKLTCLNVRGCHKLIKFSFQEIDEKGRRPLLFLKKMSPNLEELTLEHKDLIAIQQVQFFSKLKMLTLTNLHNKSRPLIIGFLERLYSVETILVEEYNALEELFSYEGLAAEEEEHARTLARVKNLKLDRVYNLKHIWDPDSVLKPLLQYLETLSVFNCVSLINVAPSSSSFQNLATLEVRYCAGLANLITASTAKSMVQLTKMTVRDCGMMTEIVTSDGDDHTEDEIINFDKLKCLVLDGLPGLISFCSGNNAFNFPALENVTVNRCSRMKIFASGLLNTPKLRGILLEYQQRWEGNLNATLAEMAFCQYFKASEFPELWHDGMQGRLLRNVKMLEVDKCAMYNKAIPSNVLVFLNKLEELEVKDCDSAEIVFDLEGLSADDGLLPRLRKLELTSLPMLRHLWNKDPRGILEFKNLKWLHVGNCSSLKYIFTWSMASGLLQLEEIEIYNCKMIEGIIENEEAADKIILLPSLKSVVLKYLPRFSKLCSGWSNVECPLLEEMSIHECPSLKNIFATQTLVNTIDEFHTPFLNKMFPNLEKFSLDKKSTITILGFQFPTCFFSKVKVLKLSFFLNKYHVPLFSLLPIFPNLQRLEVLDSSLDELLPFEELGGDQEDITTIPRIRDLKLKNLPDLKHIWNPDGQLHDPLIQSLETFEIESCGNLIVLAPSSVSLRNLKTLKVYRCNTLANIFTSAAAKSMVLLETLIVRSCNMLTKIIGGVQEDGSTDEIVFSKMKTLELEDLQNLKCFCLGSYSFKFPSLEQVDVFRCPKLRTFTVRQLSAPKIHGVFTGNRFKRTFHWEGDLNATIEQIYMKYRVDQYFKASEFPELWHDEMQGRLLRNVKRLMVDNCAMYNKAIPSNVMVFLNKLEELEVKDCDSADVVFDLEGVSAYDGLLPQLCELKLTSLPMLRHLWNKESQGILEFKNLRLLQVGNCSSLKYIFTESIALCLLQLEKIEIYNCKMIEGIIEKEGAADKMILLPSLKSVVLKCLPRFSRLCSGWSNVECPLLEEMSIHECPSLKNIFTTQTLVNTIDEVHTPFQMFSNLEKFWLDKKSTITILGSQFPTGFFSKVKVLELSFFPNKYHVPLFSLLSIFPNLQRLEVLHSSLNELLPFERLVGDQEDITTIPHIRDLKLKNLPDLKHIWNPDGQLHDPLFQSLETFEIESCGNLIVLAPSSVSLGNLKTLKVYGCNTLANIFTSAAAKSMVQLETLIVRSCNMLTEIIGGVQEDGSTDEIVFSKMKTLELEDLQNLKCFCLGSYTFKFPSLEQVDVFRCPKLRIFTVHQLSAPKIHGVFTGNRFKRTFHWEGDLNATIEQIYMKYIGFKGIYDIQLSNFPMLKEKWHGQFPFENLEYLRKLMVDQCAFFSIAISSNLLKRLSWLNKLAVERCDSMEELFELEWLNADEGDVGLLESLEELRLIDLPRLVHVWNKDPQGILSFRNLTLLKVENCSSLTNIFTLSMASGLVNLKHLELKRCNLVEHIITKESEEEIAKDNTIFPSMESMSLECLPNLSSFYSASDVLKCPSLKRIEMVGCPNMELLASKFCKEHDLSMIAEGNGERIAASSGGKVVIPSLEELRVECNTIKNLCSQTSQADFLCGLKGIELTCISSDSTLLPSQFFESLPILEKLVLSDASFEDIIFCEEIIGEEIHPQLLVKLKELSLSKLPRLKHLRDTKLLSVFQSLETLNVMECGRLQVLVAFSVSFQNLTALQVSNCQGLVNLLSSSTARSLERLEKMKIEKCELIQEVIVAKVDKEEEENEICFSRLKCLELQRLPSLSSFCSGNLTFSFPSMEEVIIVECPNVKIFAQEVSTPQLWRVQTGPRIYEWEWEGSLNNTIQALFMEMKAEDTGIGQCSYG*
>Manes.07G009500.3
MADGVLSNVVGDIITKLGSLALDEIGLWWGVKGELEKLKDTVSSIRNVLLDAEEQQKLNHQVKGWLERLEEVVYDADDLVDDFATEALRRRVMTGNGMTNELSIFFSSSNPITYSFQICRKIKAIRERLADIEGDRKFKLEVRPYQERIAWRDQTESSLPEVVIGREGDKKAITELVLSPNGEECVSVLSIVGMGGLGKTTLAQIIFNDELIKNSFERRIWVCVSDPFDVKMIVRKILESATGNKSEDLELEAFKSQLGGIIDRKKYLLVLDDVWNENREKWQNLKRLLVGGSSGSKILITTRSKKVADISSTMAPHVLEGLSRDESWSLFLHVALEGQEPKHANVREIGEEILKKCCGVPLAIKTIASLLYEKNPETEWPLFLRNELSKISQDDNDIMPTLKLSYDHLPSHLKHCFAYCALYPKDYKIDVKTLIHLWVAQGFIDSPSTSDCLENIGLEYFMKLWWRSFFQEVKRDKFGNVESCKMHDLMHDLATTVGWTRIQLVNSDADAPKIDEKIRYVALNLDVAPQEILNNAKRLRSFLLLGKHDIAKRLRSFPKHDYDALFIHKNLWCLRAHDMSYCRIEKVDSCIKMLKHLRYLDVSRNVELRVLPNSITDLLNLQVLNVSNCSELKELPKDIKKLVNLRHLYCEGCFSLTHMPRGLGQLTSLQTLSVFVAAKGHISSKDVGKINELNELKNLRGRLQIKKLGCDNEIVNLNLKEKPLLQSLELFHWEESCEDSNVDRDEMSFQNLQPHRNLKELKVVKYGGRRFPSWFSSLTYLVDLCMWYCKRCQYLPPIDQIPSLQRLEILGFYDLEYMEIEGQRTSFFPSLKTLKLYHCPKLKGWQKKRDDSTALELLQFPCLSDFTCTWCPNLTSIPQFGSLDESLNLNDASPQLVHQIFTPSISSSSSIIPPLSKLKHLSIEYIKELESLPPDGLRNLTCLRSLTIDNCPALKCLPQEMHSLTSLRRLDIKCCPQLKERCGNKKGADWAFISHIQNITVDYQGIQMVGRYLLDDEASKLVEDLEKMLLLQLLFD*
>Manes.07G008700.1
MADGVLSNVVGDIIIKLGSRALHEIGLWWGVKGELEKLQDTVSSIRDVLLDAEEKQKLNRQVKGWLERLEEVVYDADDLVDDFATEALRRRVMTGNRMTKEVSLFFSSSNQLVYAFKMGHKIKAIRERLADIEGDRKFMLEVRTDQERIAWRDQTESSLPEVVIGREGDKKSIIELVLSSNGEECVSVLSIVGMGGLGKTTLAQIIFNDELIKNSFERRIWVCVSDPFDVKMVVRKILESATEKKPEDLELEALKSQLGRIIDGKKYLLVLDDVWNENREKWQNLKRLLVGGSSGSKILITTRSKKVADISSTMAPHVLKGLSPDDSWSLFLRVALEGQEPEHANVREIGEEILKKCCGVPLAIKTIASLLYEKNPETEWLLFSRNELSRISQDDNDIMPTLKLSYDHLPSHLKHCFAYCALYPKDYEFDVKTLIHLWVVQGFIVSPSRSDCVEDIGLEYFMKLWWRSFFQEVKKDRYGNVKSCKMHDLMHDLATTVGGTRIQLVNSDADALNIDEKISHVALNLDVAPQEILNNAKRLLSFFLLGKHDYDELFIHKNLWCLRAYDMGNHSIKKVDNSIKILKHLRYLDVSRNRKLRALPNSITDLLNLQVLNVSGCDQLQELPKDIKKLVNLRHLYCEGCYSLTHMPRGLGQLTSLQTLSVFVVAKGHISSKDVGKINELNKLNNLRGRLVIRNLGCVDNEIVNVNLKEKPLLQSLELLWDHQSWNDSNVDRDEMSFQNLQPHPNLKELYVYGYGGRRFPSWFSSLSNLVILCISGGNGCQHLPSMVQIPSLQYLCISGLDDIEYMEIEGQQTSFFPSLKTLELRHCPKLKGWQKKRDDSTALELLQFPCLSYFSCHNCPNLTSIPQFPSLDLSLYLYKASPQLVHQIFTPSISSSSSIIPPLSKLKHLSIKYIEELESLPRDGLRNLTCLQALTIDTCPALKCLPQELHSLTSLRELDIRDCPQLKERCGNKKGADWEFISHIQNIEVDRQTIQKEGRYLLDDEASISEG*
>Manes.07G060833.1
MVLDIFISIFTEVIKEPIMEFVVVPIKRHISYPFTYKSKVEKLHHESEKMKNRTVKLQQAVEEATRKGEEIYESVNKWLNDAGKAIEEAEECIKGEEQAKKRCFVGLCPDLKTRYQLSKKAEKKALAIHELAIEEDHNPISFLPPLQQIVAPSVYAREGLNSRELFLEKVMDALLDPDLNMIGVYGLGGVGKTTLAKQVHRKAIEEKLFDVVAMVAVNQTPELRRIQSEIADILGLKFDVEEIPGRANRLYERLKKELEKEKKKVLIILDDIWKKLDLNAVGIPFGDGFKGCKILLTSRKQDVLSCEMGTQKEFKLDVLQDEEARSLFEISVAGAKDSELPPIAAEIAKKCAGLPLLLLTVATDLRNRELYAWNDKLKRYPSLTTKKYIRKCTRLWSQATIICVAMKSSRFSCFVVC*
>Manes.07G121300.1
MTEAVVSVAVERIAELLIQKAAFLRGVRGEIELLQAELKRMKCLLKDADRSQHQDESVRNCVAEIRDLTYDAEDVIDTFLLQVARGTGEGVRGFIKRVSFKFSQAFFFYEIGTQITYIRAKIEGISASMQNYGYKLVEGESARKHQPSSRRSYPHAEEDDIIGFDAVISVLRAHLMLKEEQVRVVSIVGMRGLGKTTLAKKVYKHFLVNRHFDSYSWTFISQQISTKEILIGILMDVVSSKDEAKLETKEKEKEELLKSKVEEMKAKMEFKSVFERMAEEELIEFLYDVLADKRYFVVLDDIWTNEKWLCLRPAFPNGKRGSKVLLTTRNRDVASYADPSSPKVELPLLTGDEGWELLSRKAFPKHILNKHGYPPEFEALGKEMMKKCGGLPLAIIVLGALLATKSTLGEWQAVRRNINAQFLKWEQDHQDDGVYKMLALSYDDLPFHLKPCFLYLSQFPEGTEFRKRALIRMWIAEGFVAPPLNEEEMTIEDVAEEYCEELVSRCMVQVSQKDHTGTRVKTCSLHDIVRQMCITKARDENFLAVVEHRRNITADSWSSSSTRHMATKSKLHRIAIHPCLPRHDHSQMEFYIPSSNIGLENLRSLIFFVGDENYVMTKKQGISIFKNFRLLRVLNMEGVLQYSHCLPREIDNLIHLRYLGLKHTGLKDGKKYLALPESIGNKYLALPESIGNLMNLYTLDLRCNDYFTRLPDVLWKLKFLRHLLVDHKDYEHLRLHTLKNLETLKSVYAKNLIREGAMHKLTNLRNIGVYFQKSDEVGPVLKSFIFGSGRLRSLKMQIIGSFSNLEPLQHCNLLTKVELGGGIPECQPPLHHNLEILPPSLVKLILWDSNLRQDPMCILEKLPNLRFLSLENDAYQGSRMVCSATGFPQLETLALKSFGLEEWRIEEGAMPCLKSLSLSLEKLKMIPNGLKFVTTIRELKLIDMVRCEERVRVVSGVEGEDFDKVRRIPSISFK*
>Manes.07G011400.5
MSFLYIVDWFPEKDNIVEATRRNHLMADMIVSAAIDCVINKLTSSDLVQSAGAAKLQPELEKMEKTLTKVKAVLADAEEKQISNRLVKIWLRELRDLAYDAEDILDEFYFEVLHRKQQVEQRREEGSSSKVWSVMLKFLDHLNPHRVVFNMKMKSEIETMNAKFQEVIEKKNSLQLRENGGDYTSSEPLKRLPTSSLVDERVVCGRAEEKEKIIELVLSGEGCDDRVCVIPIVGMGGVGKTTLAQIVYNDSKVVDWFDLKVWCCVSEDFDVVRVTKTILEAITMKDFNLKDLNLLQVALREQLMGKRYLIVLDDVWSEKYEDWIVLRQPFQVGSPGSKIIVTTRNHRVAAIMGTVEGQFLEELSFDNCMSLFALHALGRRNFDGHLNLKDIGEKIVRKCGGLPLAVKTLGSLLHMNPDQDEWESVLNSKIWCLSEDKSGILPALRLSYYYLPSYLKPLFAFCSIFPKNYEFYQDDLVLLWMAEGFLPEVRGKKQMEELDSYFNELVSRSLFQRSSIENSQFMMHDLVNDLAQTVAGEICINLNDKFEGNKLHQIVDNARHFSFTRRAYEVWNRFEVLGEVNHLRTFVAFPIHTFPWACCYLSKKVLDDLLPKLRCLRVLSMSGYHISKLPDSISSLKHLRYLNMSCTGIKWLPESLCTLLYLETLLLHGCRELIKLPQGIGNLINLCHLDITNTPNLIEVPLQIGNLTNLQTLSKFILGEECGYRISELKELKLLQGKLHIMGLDNVADVQHAFDANLGKKHKLFELGLEWSCNFHDLRNKECEMQVLNLLKPCTSLRELSILFYGGTKFPLWIGDPSFTKLVQLKLSCCRHCTSLPSLGKLPLLRNLCIEGMDAVTTVDFDFYGDGSPLAKPFPFLETLKFEDMWEWELWLSSNGNNEEADNVFPHLLELTLLNCPKLTGKLPKRICSLVKLTICNCPILENSLISLPSLNELKLEECSQVVLKHIVDYASLTTLRIRSMADISCLQDIFVQSMGVLKVLVISNCTKLTFLWNQTTGLENLFGLECIIVKDCPQLLSLTENALDGSYSCSQLELSFCNNQEQLPCGLHRLQSLKDLYVESCPKLASFQEAGVLSTLRCLVIKNCQSLMSLPDGMMRFSCRTNMCLLEELEIEECPLLERFPIGELPMTLKVLKIRYCAKLQSLPEGLIHGDNMSHLEHLEIIGCPSLTCSPSGKLPFRLKTIKISDCSPLEPLPKRMLHDNALIEYNNICTILKNLPECLNSLFFLTELYISNCSGLRSFPEVGLSLPNLRSLNIYDCFNLKTLPGEMQSLISLQELAVCNCPCLVSFPQGDLLPNITSLEIWDCGSFELLMSEWNFHSLSCLRDLSIATGCFKRIVTFPNEKFLLPTSLISIYIGGLPNLESLSTQLQSLTCIEELEIVDCPKLQSLPREGMPSTLGRFSIRDCPLLKQKCIPKSGICWPMIVHIPCMEMDGEDI*
>Manes.03G060801.1
MEYCIAIGSAVAGEIAKTLLAPITGSIGHLFSCNTDIKKLEKELKKLVDKKATEVDPRVREAERNLEIISVSVIWWQKEVDDISQKGKEFLENDIEVIGKCFNGHCPDPKLRYSLSRKAKKMTKKVLALLQEAAKFGEIAHPGPPAKIGSIFITEGIRDFESRESIKNEVWEALKDDKLTMISICGTGGVGKTTMVKKLVQRIEREKLFDEVVMAVVSQTPNIKKIQYDIASCLSLKLCDESELTSAGKLRQRFINCGKRILLILDDVWSELDFERIGLPPRGERKGHTIMLTSRNKDVCNKLGSEKNFPMDVLTNEEAWDLFEEIASISIDQDLHHTATEIANECGGLPIAIVTVAKALKNKMRNIWDDALQQLKNSNLQGVSGDAFSKIELSYKFLEHEEAKLCFLLCSLFPEDFNIRVEDLVRYGMGLRLFKNVDNVHQARDRVYALIYELKESFLLLEGDHKWYDSVKMHDIVRDVAISIASRDKQWYMLQTDARIKEWQEKAGYKNCTAISLVCEKIIERPNDFECPKLELLQLSYDCQSQSLPNNIFGGMKELKVLALALGIPSLPPSLDVLKNLRTLHLEKFDSEEMHTIGTLVKLEILEIATCYLHELPGEIGLLKNLRLLDLRGVINLRYIPPGLLLGLSRLEELYVTDKFMMKWQSKEDGKKTNASLSELETHHITALEITVPKASILPKDLVFRNLIRFKIFIGHKFAYGSLIDRDSVNVLHLEGDASDIKGTEICAWLMRKAEVLNLIEVQNLKKVLYELEDYDFPDMKRTPFHECVGQEFLVDALEIVPRSREIQLSYFRNLREVNIRSCGKLKYFIPVSMARGLSQLHRILIAGCQEMEAVFHKTEADDEIEFLELVALKLDHLPKFLGFVINPSLTSKDIEQPGTTQMDNRTETKYRQNQERTGLVEMISTLFSSLCPRLPNLQELNLDSCGLLTRLFPPSVAQQLVQLKKLIIRGCPEMEYIVAEPQEEEKNKRISKIVFPNLILLDFHELPKLVAFCPDSHISFDWLSLKELRLICCPEMKTTCVTIPSSSTLNKSFDQSDIIGGKKIMPPGGSFNRALVRRGREQQNFSSRKDIYQPGTFQMNNENLHSSIEPVDMISILLPSNRLRLQNLQMLHLGACDSVKVIFPPSVAQQLVQLQYLNIRMCSAVEYIVAETEEQEKNKGTNKIVFPNLSLIELVRLPKLVAFCPDVHVSFACPLLKRLNLYSCPNMKTLCFAIPSSTVLNGSVDHIPSNNGLDGKPICSSIVRGVLRRGRKQKYVSRNEVLLIKNEEEDPSVSHIDEKREACYAFPSKLIEGFPNLENLRVENSDALEVIFSFKGLILQEYHTSTGILNSLKELQLSSLSKLMHIWFKIPLEVSAFRNLQVLKIISCDNLTYLFSPYLVKLLVMLQQIEVTSCQRMMEIIAKEDEEEQEANMDKIVFPQLTSLIFANLPNLKSFYSGTYALELPKLEKLKIRDENYPLIGDLNATVKKAMLTRILTHCKKTLRRTEDGQESEGHLSNIRVLEVEKCENLVNLIPFNFVECLQKLEKLSVCNCGSLMEMFEYQGMDTEGGNFVTFPCLEEVHLADLPKLMHIFNKIPENFIGFQKLIKLQFHTCGSLRNIFSVIVAKGLVQLQELDIKSCNMLEEIIVAEEDEKEDQSNKEKIVLPQLRSLRLRNLPNLKSFYNGIYALEFPLLEILNFWVCNGMKTFSYGSLSMPKLKEVKINYGFHQLTGSPDLNATMSQLLYMKKEELDVTMEEPDTIFRRNYRRGLTKAYRGYRG*
>Manes.03G036300.2
MELVGPVTDIVCKYCETVITRVSNVVNVNQMVSSLASALRELKDKRDDIKRRVVLAELNGLTSTSQVQGWLERVEVVETKASLIIESLGQRNGCCLAHVCSKYKLSKKVSKLQRETNELIDRGSFDADVADRLFPEAVQEIPSRPAVGLRPMLERILQFLSEDEVGIVGIYGMGGVGKTTLLKIINNEFLTKSHHYDVVIWVVVSRDFAANKIQQAIGTRLGLSWEECESQEQRALKIHGVMIKKTVLLLLDDVWEGIDLQKIGIPLPQKENKSKVIFTARSLDVCSDMDAHRKLKVEFLGEEDSWKLFCDKVGGREILELKPIRYYAETIVRKCGGLPLALITIGRAMANKETEEEWKHAIEVLSRSPSELRGMEYVFTLLKFSYDNLETETLRSCFLYCSLYPEDYSIDKEQLIEYWIGEGFIDSCHESNVHNKGHAIIGSLKVACLLETGEEKTQVMMHDVVRSFALWVATECGCNKGLFLVEASMGLTAAPIAEKWKEAQRISLMDNGITTLAELPECPNLISLLLQYNSGLSRIPNAFFQFMPNLKVLDLSLTSLREIPASINRLVELQHLDLSGTKLTELPEELGHLVKLKHLDLQRTSSLRKIPQKAVSGLLQLRILNFYYSYGGWEDLNCGGVNEVGIADLECLKHLTTLGITVKELMTLKRLDNFSSLLKCIQYLYIKECKDLFYLQISSHSNFGRRLRRLSINNCYDLKYLQVDKEAGDNWLPSLEVLALHGLPSLTVVWKNPVTPECLQNLQSVNIWHCNMLKNVSWVINLPKLEAIYLMYCKEIEEMVGSDQMEDSKAFPSLKALSIRDLPKLKIITQWAVAFPSLKSIAVIDCPRLRKLPMKTRKTLTLPTVYGSKEWWDGLEWDDCTTGSALLPNFVSI*
>Manes.03G114950.1
MELLGKVKEIAGPTVERIWNFEERRQALKRKVQELESMEIDINCQLKIKESLSGKKIKNEVENWLMNVERIKNEVKRTEQAVEESRWNRLMGEGMDKITEEVMELIEKGRFQGELVLDVHETGENLFIAAKVFSQVFQINKDKIWEYLTKDEVFSIGIYGMGGVGKTTLVTHIHNQLLESQNTFHHVYWITVSQDFNIYKLQNLIAKTIHLDLSNEDDEKKRAAKLSKALVLKQKVLLVLDDLWNHFSLEKLGIPVGVNQCRLIFTTRSLDVCRRMGCQQIIKVEPLSEKEAWTLFLEKLGETHHPEVNRIAKAIARECAGLPLAIVTMAGSLRGVDDACEWRNALRELEESKGTQGDMESEVFRILKFSYDRLIDSALQQSFLYCALYPEGHQIDRKELIEYLIVEGVIGRGSRQAEYDEGHTILNRLEKVCLLESVRELGRRCVKMHDLIRDMAIQIMKAKPLVKIKTSAQLSEMPDWGYWMADLVRISLMNNHIKEIPSGYSPKCPNLSTLLLCGNEQLRSIAGSFFEQLQGLKILDLSGTGIAELPKSVSNLVNLNALLLKFCYNLRHVPSVAKLRALRKLDLNISGLEELPEGMELLSNLRYLGLLRTKLKELPPGILPKLSSLQVLLLDPSLIVKGEEVASLRKLETLNCRFYDVAAELKPICSIFERSSSAFIDEPGQSYGFYRKNILPCMENLGKAIEVAASVVDYTLNFKEKKEVLERKWKQLESIEADIIIELESAENRSGKKRKNEVTNWLSNVALMKKEVQDIEEIAVQGGWSILLGRRVEKKTEEVKELIDQRNRFQGALVFDVQEDCGDRLLAPKLAGQAFQKNLSEIQECLMIDEVSILGIYGMGGVGKTALVMNIHNHLLLRRGNANVYWVSVSQDLNIYKLQSRIAKTIGFDLSNEDDEKKRAAKLSKALSKRAEFVLILDDLWIHFPLEKVGIPVGVNRCKLILTTRSLDVCWRMGCQKNFKVEPLSEKESWDLLKEKIGEAVSVEVKPIAKSIVRECAGLPLGIITVAGSMKGVNDVYEWRNALRELEESIVWQVDMESEVFRILKFSYNRLIDSALQQGFLYCALYPEDHKVRRAELIEYLIVEGVIGGGSREAEFDMGHTILNRLEKVCLLEGVVERGDRCVKMHDLVRDMAIHIMKVDPRVMVKAGKQLFEVPDWRNWAEDLVRISLMYNHIREIPSGYSPRCPQLSTLLLRGNNLRSIADSFFNQLHGLKVLDLSYTHIEQLPVSISLLMNLSALLLRGCNRLRHMPSLAQLTADMHYTKVKHVPQGMELLLNLEYLDLSDTEIEELPTGILLNLSSLQVLILDQVKAEEIASLRKLERLQCRVYNVGELNAYTTSTRTPNLIQYYLLVAQHKPPDNLLSRGSKVVYFDNCSISEGEDAVLLPKDVQCLDFYRCNIKRSSLCLKNATELRSFTIASCHGIECLFSSASSSSIFQSLEDLYVSDLKDLHFLFGREADMASPPAKFIPLSPPLGSFSLLKKFVVWGCPSIKKLFPPGLSSNLQNLEDISVHYCKNMGELIAMEEQLGSHKRKGILQCPFPKLQSFSLSNLPELKSIYSGKMICNSLRTIYVNSCLKLKRMPFSLMALDNDQPSPLPSLQNIKIFPQEWWDCVELDHHDAKSVLLPLCQFKQF*
>Manes.03G060900.1
MAESVVSAFMQVVFEQLASPIVEEFGLIHGIEKQLKKLSRMLSRIRTAVGLWLNELKEIAYEADDILDEMSTEVLRSHSQVQGFFSSFIPSKILFQFEIASRIGEVIEKLEEIAKEKEDLHLKEEDVVMGHRARNERLQTGSLVDEHSVCGRAGCNSYCWIGGVGKSTIVQLIYNDKKIEKHFELRMWVCVLEEFDPRMITKAIIESATEAKCDLLDMDLMQRRLQRVIKEKKYLLVLDDVWSESCSKWDVLRVPLYAGASGSKIIVTTRSEVVSSIMAEAWSLFNSRAFRHSSSDVPQNLVKMAKSVVNKCQGLPLALKALGDLLSALTDENEWDTISKSEIWELPEDKIDILQTLKSSYQHLPCHLKQRFGYCSIFPRDHLYKKEILVLLWMAHGFIQPKGLKKMEDIGRDAFDSLLSRSFFHFLHVDPLDGQPRYRMHGLIHDLSQLVTQGDCVTIKANMVCFMSKKAHHISILCDSPHPIDFAFVTESRTARSLLFFGEYRYTIKKIPQELFFILKSLRALDLSHTCITELPSSVGNSKHLRFLDLSWMYVQKLPETIGGLCNLQTLNLIKCLQLRTLPETMSSLINLRHFNISHRTALLRILPFADRRLLDLPKSIKNDINLRMGKLTHIQTLSNFVSSKKCGCGVEELNSMVDLRGSLCISKLESVASTVKAKEADLNGKHRLHELKFQWSEESLYSMQNETLAEQVIEYLQPHKNLEGLRVSNYAGRRLPSWLNCVSLSNLVSICLFKCQKCESLPPLWQFPLFKDLKIHGFHCLTHIGSDLYGERGIVGFPSLEKLEIKDMTSLEYWSGAEKVTFLAFMSLLFLEIANCRGFDSLPTINSIQNLVLGQCNGAILNLIFLNHEKITKIVY*
>Manes.03G077400.3
MADALVSAILQQLTEIIHREVEQGVKLLGNVEREVEQLTSLFEAIQAVLEDAERRQLNEVTVKNWLAKLKGVAYDMDDILDEWSTAIWQMESTEKSPAARRNKVSSFLPSCFHFNRVMFRYDIALKIKEVRSRMDAIAQEAAFCNFRHSKEHGHKHIIEPERLSTSFVDVSRVCGREQDKQIILRKLLHKVNQENEGLQVISVVGMGGVGKTTLAQLVYNDDEVKRQFKKRIWVCVSEFFDQIRIAKAILETLTGVSPNLNELQSLLHDISKFNWEMKFLLVLDDVWTQDGWEPLKLSLECGAPAGSRILVTSCKETVAKKMESTYTHHLRELAFDECWLLFSKVAFYGRGKDECENLTEMGKKLANKCKGLPFAAKTLGDLMQLKRTRDEWRNVLASELWELEEVERGLFPSLLLCYYDLPAAVRRCFLYCSIFPKDFEMEKDELIKLWMAHGYLGGTEMELVGKGYFENLVVHSFFQDIKETEEMIDFEMRSVTTFKIHDIVHDFVQSLTKNECFRLVVLGPEKPRIGSSYEKALHLNLILAEGLPFPMSIYKAKNLRSLSVKTRSTLICAELPDLFLHLTCLRSLDLSESSIAEIPSEVGKLIHLRYLNLSQNVVLRVLPEKLCNLFNLQCLNLTACRSLTKLPQGMGKLTNLRHLQMIGSCVSFMPIGLERLTSLRTLSYFIISIGEDETKTANLGELKNLNQLQGNLLIKNLGNVVDAGEALNADLKNKKNLGGLFLDFSREEIGPPLNYDDLIKALQAPSDLEYLRIGAYKGMSLPNWMVSLSKLKELEIVDCSCEFLPSLGRLSSLAKLTMEIRGMRRFDDGFLGIPKITSNRELKKDEGEMSSITAFPKLKEFTICYMKELKKWDGRERRIGENDASIIMPQLEYLCILDCPLLKALPDYILTAPLKDLIISKCPILEKCYQKGTDQYSRKISHIPNINIY*
>Manes.03G124100.2
MAAERIGVTVAVTVASKITELLVNPTRRQLRYVFCSKNIVEELTKEEKILTAAQGRVQNKVNMALRNAEAIEKDVEDWMTEANKVMEDVQQLNNEIEKHIMHFNKWCVNWIWQYSFNKKVAKKAVILKKLGESGKFDKVSYHAPLPGIEFFPSKDFVPSKSSKEAFHQIMEALKNDVSVIGLYGMGGVGKTTLVKEVGRKAIMSKLFDQVLMVVVSQDQGIRKIQDQIADKLGLHLGEKSKEGRSSRLWQRLKSEKKMLIIFDDVWRFLDLKDLGVPHGDDHKGCKILITTRLRLVCSSMDCQREIPLHVLTENEAWALFKKNAGLHDNSSVLSSVAMKVARECKGLPIAIVTLGRALKGKSLSGWKLAFQKLKKSRLIDILDVDKDKNVYACLKLSFDYLRYEESKLCLLLCSLFPEDSEIFVEDLARYAIGLGFYPDAQSFEDVRNEVFEVIGDLKASCMLLETEIEGHVKMHDMVRDVALWIGSKVENVFRVRARIGSEEWPNIGNSDNYTAVSLMDNNVRELPDKLIFPKLELLLLGKKGTLFSSKETINVPVTSFSGLKELKVLSLAHGSLSMQSLEFLTNLKTLELKDCYINCHKSGNKGASLVLLRKLKQLKILSLRGSFFEELPEEIGELNNLRVLDLRSCKWLVRIPSNMIRKLTKLEELYVGGCSFKQWEAEETCKRGSNASLMELRSLSHLAVLWLNYDEYIHQSFVFPSLMGYCIHINCGCSYDMSPSSIRYPTSRTICLTPTDVTTVKACRELFQNVYDFHLLNSTSFQNILPEIDQRGFNDLICLNLLLCDIGCLIDTKQLQVPAVTFSNLEMIDICKTDLREICHGLPPEGFLEKLQTFKMYGCSHMVTIFPAKLRRALKNLKKLVVNHCTDLREVFELDGLGEANTELLSCLTTLELQELPNLRSIWKGPNHHVSLKNLTHLILNNCRSLTYVFSPSLARSLVHIKTLYIGCCDQLEHIISEKDGEEEEVFSDAHPQLGLQNLRILTIYECSKLEYIFPISIAQGLLHVEKIIIVRAIQLRELFGNKEEGVLSAAETNNIVPQPRKSKLKHSPEHSYFRCPAVFPSLQHLEFTECPKLLMHSVTDLLVAPKASTIFEQSSSKSADFEREQMKNQFILECEELEHAIDDDGDNNEKKTILLRSYKSYCQHVCFTNLLHIKLYNCGKLKHLFPITIARSLRYLEYLEVGLADQLVDVFGAEDEANADDEKEIIFPKLYTIRLEDLPSLVNFSPASYHFIFPSLEDLTVIGCPNLVTSFT*
>Manes.03G120100.2
MAEAMIDALKQHGEYVLEFRSQFGDMKAQLDLMKSFLVDSYKLQRKEETVKTTLSMLRELAYDAQDILTDCLLRAEYRKEGFHLNNFSTRELIFQYRTGKKLKNINETIEKMQKTLKSYFKTIGQQSVHDDCGSIGKRWTSPAYDESTIVGLGKTTITHKIFNKQVVDRFEKRIWVSISQTFNEKEIMRTMLKQLGEDVNGLDMAQMLPKIKQALENRNYLIVLDDVWTAEGWWDRLCAGLPKREGKSSGIIITTRIENVATEIGVEKGRIHQPRILNEEESWALFCKIAFASDDGAQQHSELEEVGKYMKFGGGFVPISMMHRGTRECESSVMASLQLSYDELPVRLKQCLLCFSVYPEDSEIWAEQLAHWWVGEGFVEGKGSRTAMEYALDYLSELIGRCLVEVVQQRGYDGRVYSCKMHDLVRDLTIKIAREAFCNFDEQGRQPQLSAQSRRLSLTCETDVKALTRKSKLRALLIMTSSPLQLNGNTGLFAIKSLRILDFSLNRLENVSMDDLLIWISSLERLAYLNLRGVSAVKELPYSIGKLHNLQLLVLSGCNNLQKLPSLHSHSNPLASNVTAIRKIGKHSIKPLLTYM*
>Manes.03G063225.1
MEYCIAIGSAVAGEIAKTLLAPITGSIGHLFSCNTDIKKLEKELKKLVDKKATEVDPRVREAERNLEIISVSVIWWQKEVDDISQKGKEFLENDIEVIGKCFNGHCPDPKLRYSLSRKAKKMTKKVLALLQEAAKFGEIAHPGPPAKIGSIFITEGIRDFESRESIKNEVWEALKDDKLTMISICGTGGVGKTTMVKKLVQRIEREKLFDEVVMAVVSQTPNIKKIQYDIASCLSLKLCDESELTSAGKLRQRFINCGKRILLILDDVWSELDFERIGLPPRGERKGHTIMLTSRNKDVCNKLGSEKNFPMDVLTNEEAWDLFEEIASISIDQDLHHTATEIANECGGLPIAIVTVAKALKNKMRNIWDDALQQLKNSNLQGVSGDAFSKIELSYKFLEHEEAKLCFLLCSLFPEDFNIRVEDLVRYGMGLRLFKNVDNVHQARDRVYALIYELKESFLLLEGDHKWYDSVKMHDIVRDVAISIASRDKQWYMLQTDARIKEWQEKAGYKNCTAISLVCEKIIERPNDFECPKLELLQLSYDCQSQSLPNNIFGGMKELKVLALALGIPSLPPSLDVLKNLRTLHLEKFDSEEMHTIGTLVKLEILEIATCYLHELPGEIGLLKNLRLLDLRGVINLRYIPPGLLLGLSRLEELYVTDKFMMKWQSKEDGKKTNASLSELETHHITALEITVPKASILPKDLVFRNLIRFKIFIGHKFAYGSLIDRDSVNVLHLEGDASDIKGTEICAWLMRKAEVLNLIEVQNLKKVLYELEDYDFPDMKRTPFHECVGQEFLVDALEIVPRSREIQLSYFRNLREVNIRSCGKLKYFIPVSMARGLSQLHRILIAGCQEMEAVFHKTEADDEIEFLELVALKLDHLPKFLGFVINPSLTSKDMEQPGTSQMDNRTETKYPQNQERTGLVEMISTLFSSLCPRLPNLQELNLHSCGLLKIVFPPSVAQQLVQLKKLIIRGCPEMEYIVAEPQEEEKNKRISKIVFPNLILLDFHELPKLVAFCPDSHISFDWLSLKELTLICCPEMKTICATIPGSSALNKSFDQSDIIGGKKIMPRGGLFNQALVRRGREQQNFSSRKDIYQPGTFQMNNENLHSSIEPVDMISIFLPSNRLRLQNLQMLHLGGCDSVKVIFPPSVAQQLVQLQYLNIRMCSAMEYIVAETEEQEKNKGTNKIVFPNLSLIELVRLPKLVAFCPDVHVSFACPLLKRLNLYSCPNMKTLCFAIPSSTVLNGSVDHIPSNNGLDGKPIRSSIVRGVLRRGREQKYVSRNEVLLIKNEEEDPSLSHIDEKREACYAFPSKLIEGFPNLENLRVENSDTLEVIFSFEGLILQEYHTSTGILNSLKELQLSSLSKLMHIWFKIPLEVSAFQNLQVLKIISCDNLTYLFSPYLVKLLVMLQQIEVTSCQRMMEIIAKEDEEEEQEANMNKIVFPQLRSLIFANLPNLKSFYSGTYALELPKLEKLKIRDENYPLIGDLNATVKEAMLTRILTHCKKTLRRIEDGQESEGHLSNIRVLEVEKCENLVNLIPFNFVECLQKLEKLIVCNCGSLMEMFEYQGMDTEGGNLVTFPCLEEVHLADLPKLMHIFNKIPENFIGFQKLIKLQFHTCGSLRNVFSVIVAKGLVQLQELDIKSCNMLEEIIVAEEDEKEDQSNKEKIVLPQLRSLRLRNLPNLKSFYNGIYALEFPLLEILNFWVCNGMKTFSYGSLSMPKLKEVKINYGFHQLTGSPDLNATMSQLLYMKKEELDVTMEEPDTRCYYGRT*
>Manes.03G128400.2
MGCILAWASNTFLSIAANYVEEGVKAAINQFRYMCCLKKFQQQLDQEEHALDVVQQEVHRLVEEDRRSTKVPDEPVEDWIKRTNQAIEDAHLLQNAIKQDKKCFNSWCPNWAWRWSRSKEAEDLTGTLKNLKEERSTFLKLTHDVDLPNIEFIQSKGLILSKASEAALCEILKALENDGVHMIGLHGMPGVGKTTLAIQVKEEAERRKLFDEFVKVTVTEKPNMSAIQDRIAQQLHLDYGNKENSIKERASKLMLRLQDEKKKLIVLDDVWGELNLNEIGIPSAENLGNCKILLTTRRVPVCDAMNCRPKILLDILTEDEAWVLFKTAANLEDDSTALSNVAKRVAKECGRLPVAIVSLAKALRGKSLHGWERALTKLQEGEHLEIRDLSREENAYKSLKFSFDELPREETKRCLLLCSLYPEDHEICIEDLSRYAFGLRLYQRARSLKDNLSEVVDALDELRDCHLLLEAGKEGHVKMHDLVRDVVLLIGKSYSVAGESKTEKEFIVGGGVGFEEWPTDESFRECAAISLLDNEIDRLPDQLDSPKLEIFLLARRAYSTEGYSSSRDKFTNISDKSFHGMEILRVLSLTRVILSIRSLECLTSLRTLELRYCKVSDLDSLQNLKTLEILSLFGSYVVDIPEEIGELKNLKLLELTDCYPGKIPSNLIQNLFKLEELYLGSYEEWEETDNASLMELNSLRHLTTLSLTPRAITGVPENFALPKNLTEYHIHNCDCEYPSFPSRLRYPASRTLCLIPTEQTVRACKELFKNVYDLRMDYNPGRFKNMTPDMSEMGFQDLSRLEIHGYELECLVSTTKQKNIAAKTFSNLVELNIDAVASLNELCDGSPPEGFLEKLQKLTVKECEKIITIFPTKLLQGMLKLESVIIEECESLQDVFQLDGMDDAEECLSHLTTLELICMDALLCIWKGPTHHVNLRSLTRITLWDCGSLKSVISPSLAQTLVHLEKLDIESCGQLEHIISEKDEDGKETFSKTRPQQTCLQNLKEVHVKDCEKLECVFPLSIARGLLQLEVLKVSDCAQLMQVFGDEDGNIFPYPTELELEDSSKVGYLFSSTSAVVLPYLSHVKIHKCPKLLLHSVVQISPKVSTNSEQLIVADTERLPLEILDLKGCSELVGIVAKENDYNVEKEEISLNTPFLSVCFTSLKKIQIVDCNKLKILLPITVARGLRHLAELHIQASHQLVGIFGSEEQTDISNMSEIVLPELLKLHLEELSSLISFCPKEYHFVFPSLEVLKVKTCPEMTTIFTAARDASVHAKFEAQTTSGDSAIESATTQVLVVPHSNDSDWTRCEGKWISKAEAEKKEEEEEEVEEEEEEEEEEEEEEGEGGGGGEENLNKENGS*
>Manes.08G163700.1
MVLDIILPIFTEIIKDPIYKYVIVPVKRHISYTFKSESKVTRLQDEAERLKDKRERLQQSVDQATRNGKEIFENVTKWLTSADQTIKEADELIQGKEQVKKWCFIGLCPNLQTRHMLGRNSEKKTSAIYKLLNEGELDSISYLPPPKQIAAESVYSREALHSRVSILKEIMGALKDPNLNMIGVYGMGGVGKTTLAKEVHRQAQDDKSFDVVVMVAVSQTPDVRRIQEEIAEVLGLDLREEGMLLRANRLCERLKKEKKVLIILDDIWKQLDLKAVGIPFGDDCRGCSILLTSRRRDVLSREMGTQKEFSLEVLQEKEAWSLFEMTVFDAEDPKLPPIATEIVKKCAGLPLLIHKVAMDLRRCESYKWNDKLKQLSDFDNEEIEEKVHSVLKSSYNNLPPELGSFFLLCGLFGQSNIQIQSLLKYSMGLGLFKRVVTVEDMRNKVFTLIDDLKAECLLLDGDMDGFVKMHDVVRDTALSIASRKHHAFIGINGTFPMELPNKDCTTISLPYCDIQELPQWMECPKAELLSLFTEDLSLEVPDLFFEGIRKLKVVDFTGMRFISLPSSIGFLINLHTLCLHRCQMNDVVIIKELKQLGVLSFADSYIVELPRQIEELTQLKLLDLGNCSKLKVIPANVLSKLSLLEALYMNNSFVQWDVKGISNEGNASLTELEQLSRLTTLEIQVLDAKIIPKTLFSHGLRRYKIFIGDVWGWHGNYETSKTLKLKLKTSIHLEYGVKELLRDTEDLYLDEVSGVENILFDIDREGFPRLKHLHVQNDVVIQHVINSTKWAACHSFPILESLFLENLLNLEEICHGKLEAGSFSKLRILEVRNCERLTNLFLLPTKIEAPVIDESENNNEVVEFGQLCSLKLINLPHLQFFCAEMKVAQGTEVRRKQSAAIPEFEEFVSEHELGAHSSLFNRMVSFPNLEDLQLTSINCENIWHDHLSTTSSNLTCLILNGCHNLKYLFTAHIVSSLLQLKKLEIENCRSIEEIILTEVAERKESVTKILFPNLDKLRLYLLPKLVRFCNGCPVEFPCLRELDISYCDVLMCFVPSVPLAGMMAKEGNTKMNDNPKIQSLFDEMVAFSNLETLKLHEMSMLKSIWHDQLTANSFCKLKSLRISECRNLVTVFSWNVLERFKRLEELQLDFCASLQEIYHLEGFNIEEGNVIAAFELRDLSLRWLESLKHVWSKDPQGLFTFENLKSVRVDGCKVLKNLLPTSIAKGLLQLEQLEINDCGVEEIVAKAEGVELTPYFFKFPRLTYLELSKLPELRSFYPGTHTCEWQKLRCLKVYDCRRLVKFASEFSAYQQGDGKDQHNIPIQPPFFLLEKVSPKLEELTLESEDLTAIQLGQLPFDCFSKLKVLTLSGLQNEPRPFLLSFLRRHCYLEKVHAFGGNLEELFSHGGFVGEEEHARPLARVKHLELSNVDSLKCIWKQDPQVEPLLQYLQSLRVDNCKDLINIAPSSSSFLNLATLHVVHCDGLTHLIMASTAKTMVQLTNMRISYCPSLTEIVSSDGDHMEDEIIFSKLKYLELEYLTSLTSFFAGNHALSFPSLENVIVTGCYKMKIFSHGILITPKLRGILLKRDADKQHWEGDLNATIACQLTERVGSFFQVSEFPELWHNGNQGRLFLNVESLVVDKHALSSKAISANLLQFLSKLRKIEVRDCDSLEVVFDMEGLSTDDGQVGLLPRLSELKLKNLSMLKHLWNKDPGEILDLKNLRLLQVQNCGSLEYIFTKSMAFCLRQLQKIEILKCNMLEGIIGVEAEESTSENKMIFPSLESVVLQCLPKFSSFCLGSSNMEYPLKKMSIYDCPSMKTFFSTPRRAQKPGKDDEGREHRLDKMFPNLEELSLDSKSTLLILQSEFSTQLFSQVKVCELRFFPNKSPASLSGFLPRFSNLKELGVRDSSLKELFRFETLCGDQEDATILPRIRVVKLYNLGDLI*
>Manes.01G017151.1
MIQARLRDAGTHPVTEVSVGLWLKELEDVAYEAQHVLDEFAYEKLRHQVEIKSQFNKRVRKIFSFSNPVVFNLKLARKIKNITMSLDKIKNDAVLFGFQRVGTVETAEDREFLNRVTCSFLDNSQVVGREDDVSKILSLISCSTGQLLTVVSVVGMAGIGKTTLAKLVCKEVEERKLFDVKLWVCVSDYFDMRRILGEMLEILDTSIGLINNIDAILIRLEKKLEGKRFLLILDDVWNEDFEKWDSLKCCLEKISKKNGNAIIVTTRSENVASSMETSYGHRYKLQKLSNDHCWHIIKERVFDNGAATIPLDLEAIGKDIAKKCQGVPLAAKVLGGTMHFRREKEEWLSIKNSGAWDGLGCDDRILCILKLSFDHLPSYLKQCFAYCSIFPKDFNIDKEQLIQLWMAEGFLGPGGGSAKEMEDIGNENFNNLLANSFFQEEKTNEFQNITSYKMHDLVHDLALYVSKSETLILKNGPVLEVMSSVRHLNLICDEVPAPRIPRDSARKLRSLFSKFDFLYKPWSFRSLRTLKLDGASLKELPASIGKLKHLRYLDISWTAIRVLPESITKLYNLQTLRFMNCELLGKLPSQMRNMVNLRHIYFSYPRQMPDKVGCLTSRHYLL*
>Manes.01G035775.1
MVLDILISIFSEFIKEPIMEFVVVPIKRHISYPFTYKSNVKKLHDESGKLKNRTVELQQAVEEATRKGEEIYERVNKWLNDAGKAIEEAEECIKGEEQAKKRCFVGLCPDLKTRYQLSKKTEKKTLAIHELANKGDHNPISFRPPLQQIVAPSVYAREGLNSRMLFLEKVMDALLDPDLNMIGVYGLGGVGKTTLAKQVHRKALEGKRFGVVAMVAVGQTPELRRIQSEIADILGLEFKVEEIPGRANRLYERLKKELEKEKTELEKEKKVLIILDDIWKQLDLNAVGIPFGDDFKGCKIFLTSRSQDVLSREMGTQKEFRLDVLQDEEARSLFEITVAIAKDSEFQPIAAEIAKKCAGLPFLLCTVATDLKNRGLYAWKYKLKQLSEFNNEEIYSKVRAILESTYNNLSSNEIKSFFLLCGLLGQSNIEIQSLLKYIMGLSLFKNITVEDARDKLRVWIDTLKAQSLLQDGDMYGFVKIHDVVRETALSIASREQHAFIVTSGKEFVKFPNKDCTRISLQYCDIENLPEGWECPKAEALFLFTDVFCLGIPDQFFKGIRNLEVVDFTGIHFVSLPSSLAFLSNLHTLCLHRCQLDDLAIIGDLKQLRVLSFANSYIVELPRQIEQLARLKVLDVSNCSKLKMIPANALSKLSELEELYMSNSFVEWEADGNNASLAELEKLSQLTTSEMQILDDKILPKHLFSNGRLQSFRILIGDNWDWDDSYKTSRLLKLKLKTSIHSGYEVKVLLRETEDLFLDEVGEAENLLYDINGDGFPKLKHLRVQNNHAIQHIIKWAACDAFPILESLILENLMKLEKIYHGGLTEGSFNKLKILRVKNCQKLTHLFSLSAVKCLLQLQEMEVEDCPEMKAIVIDESQNSNEVFEFNDLRSLNLQNLPNLRTFHNPSKIEEFMSGRENDTHLSFFSRTVSFPNLEHLELVSVNCEKIWHDQLSTTSSKLETLTVKDCNELKHLFTTSIVKRLLQLETLHISSCTSMEEIILTEKFIEDEDEMMNQILFPKLDELTLCYLPKLIRFCTGYQIEFQSLRDLDIDSTGMMEKQDHIEMNQNQNQNQNAEIQSLFNGMVGFPNLERLSLSNINELKRIWHSPLAANSFFKLKSLDVSYCQKLMAVFPSNDLERFRRMEELCVSNCASLQEIYQLEGFNVDEAFELRRLNISGLGSLKHVWRKDPQGVFSFQNLKSVKVSNCDILNYLFPTSIAEGLLQLEELTITCCGVVEIIAKVEDVEQDPYCCFKFPQLTSLQLIDLSKLRSWYPETHNFECQKLTSLDVRNCHKIIKFSFQETHEEGKQSLLFLKKMSPNLEELTLEHKDLIVIQQGQFFSKLKMLTLTNLQNKSRPFIIGFLQRLSSVETIFVQGHNTSEELFSYEGLAGEEEEEHARTLARVKNLKLESVDNLKHIWDPYSRLKPLLQYLETLSVFGCESLINVAPSSSSFQNLATLEVIFCEGLANLITASTAKSMVHLTKMTVQYCDMMTEIVTSDGDDHTEDEIINFDKLKCLELYGLPGLISFCSGNNAFNFPALENVTVNGCSRMKIFAFGDLKTPKLRGIVLEYQQRWGGNLNATLAEMRVDRYFNKASEFPELWHDGMQGRLLRNVERLEVDKCAMYNKAIPSNVLVFLNKLEELEVKDCDSADVVFDLEGLSADDGLLPQLCELQLTSLPMLRHLWNKDPRGILEFKNLKWLHVGNCSSLKYIFTWSMALCLMQLEKIELSNCKMIEGIIEKEEAADKMILLPLLKSVVLKCLPRFSRLCSGWSDVECPLLEEMSIYECPSLKNIFATKTPVNTIDEFHTPFFHKMFPNLKKLSLDKKSTITILGFKFPTGFFSKVEVLKLSFFLNKYHVPLFSLLQIFPNLERLEVLDSSLDKLLPFEGLGGDQEDITTIPQINSCGNLIVLAPSSVSLGNLKTLKVYGCNTLANIFTSAAAKSMVQLETLIVRSCNVLTEIIGGVEEDGSTEEIVFSKMKTLKLKDLQNLTCFCLGSYTFNFPSLEQVNVFRCPKLRIFTVRKLSTPKIHGVFTGNRFNRTFHWEGDLNATIEQIYMKYVGFKYIDDVQLSNFPMLKEKWHGQFPFENLEDLRKLVVDECAFFSNAISSNLLKHLSCLNELAVERCDLVEELFELEELNADEGDVGLLESLEELRLIDLPRLVHVWNKDPQGILSFRNLTLLKVENCSSLTNIFTLSMASGLLKLKHLELKRCNLVKHIITKEAEEEIAKDNTIFPSMESMSLECLPNLSSFYSASDVLKCPSLKRIEMVGCPNMELLASIFCKEHDLSMIAEGNGERIAASSGGKVVIPSLEELRVECNTIKNLCSQTSQADFLCGLKGIELTCISSDRTLLPSQFFESLPILEKLVLSDASFEDIISCEEIIGEEIHPQSLVKVKELSLSKLPRLKHLRDAKLLSVFQSLETLNVMECGRLQVLVASSVSFQNLTALQVSNCQGLVNLLSSSTARSLEQLEKMKIEECELIQEVIVAEVDKEEEENEICFNQLKCLELRRLPSLSSFCSGNLTFNFPSLEEVILVECPNMKIFAQEVSTPQLWRVQTGEQRKYDKKWDWDWEYTIQVICDWEWEGSLNNTIEALFKEKKAEETRIGQCSYG*
>Manes.01G036000.3
MVLDIFISIFTEVIKEPIKELVVVPIKRLISYPFTCKSNVEKLRHETEELKNITDKLQEAVDEAKRHGVEINESVNKWLNDARKAIEEAEECIQGEEQAKKRCFVGLCPDLKTRYQLSKKAEKKALAIHELASEDDHNRISFRPPPQQIVAPLVYAPKGLNSRELLLEKVMDALLDPDLNMIGVYGLGGVGKTHLAGQVHTKALEGKRFDVVAKVAVGQAPEPRRIQSEIADILGLKFGDEEIPGRANLLYERLKKVLEKEKKEVEKEKKVLIILDDIWKKLDLNAVGIPFGDGFKGCKILLTSRSQDVLYHEMGTQKNFRLDVLKDEEAWSLFEMTASSAESSKLPPIAAEVAKKCAGLPLLLLTVATDLRNRELYAWNDKLNQLSEFDNEEINSKVHTILESSYNNLCSNEVKSFFLLCGLLGQSNIEIQSLLKYVMGLSSFKNISTVQGARNKVYRLIDTLKGQSLLQDGDMYGFVKIHDVVRDTALLIASREQHAFIVTSGRELMKFPNKDCTRISLPYCDIENLPEGWECPKAEALFLFTEVFGLGIPDQFFKGIRNLEVVDFTGIHFVSLPSSLAVLSNLHTLCLHRCQLHDLAIIEDLKQLRVLSFANSYVVELPRQIEQLARLKVLDVSNCSKLKMIPANALSKLSELEELYMSNSFVEWEADGNNASLAELEKLSQLTTLEMQILDDKILPKHLFSNGRLQSFRILIGDNWDWDDHYKTSRTLKLKLKTSIHSGYGIKVLLRETEDLCLDEVREAENLYDIDGDGFPKLKHLRVQNNHAIQHIIKRAVCDAFPILESLILENLMKLEKICRGRLAAGSFNKLEILQVKNCQRLTHLFSLSAVKCLLQLQKMKVEDCPQMKAIVIDESESSNEVFEFNGLRSLNLRNLPNLRTFHSPLKIEEFLSERDDDTHLSFFSRTVSFPNLEHLELNSVGCEKIWHDQLSATSSKLESLSVCCCHELKHLFTTSIVKRLLQLKTLQIYICSSMEEIILTEEFIEEEDERMNQILFPKLNELSLYDLPKLIRFCTGYQIEFQSLGYLDISYCNALMGLVPSVPHKGMMEKQDDTEINQNAEIQSLFNKMVGFPNLERLSLSGLNEFKRIWHSPLAANSFFKLKSLNVVYCQKLMAVFPSNDLERFRRMQELIVSNCASLQEIYQLEGSNVDEAFELRKLNISELGSLKYVWRKDPQAVFSFQNLKSVTVSHCDVLNYLFPASIADGLLQLEELTITRCGVEEIIAEAEDVEQAPYYCFKFPQLTFLELTDLSELRSWYPGTHILELQKLTSLNVRNCNKIIKFSLQEIDEEGKRPLLFLKKMSPNLEELTLEHKDLIAIQQGQFFSKLKMLTLINLQNKSCPFIIGFLERLYYVETILVKGYNTSEELEELFSYEGLAGKEEEHARTLARVKNLKLDVVYNLKHIWDPDSGLKPLLQYLETLSVSGCHSLINVAPSSSSFQNLATLEVSYCAGLANLITASTAKSMVQLTKMTVRGCKMMTEIVTSDGADHTEDEIINFDKLKCLELNGLPGLISFCSGNNAFNFPALESVIVNECSRMKIFASGDLNTPKLRGIFLGYKQRWEGNLNATLEEMTFCKYFKASEFPEFWHDGMQGRLLRNVERLEVDKCAMYNKAIPSNVLVFLNKLEELEVKDCDSADVVFDLEGVSADDGLLPQLCELKLTSLPMLRHLWNKEPQGILEFKNLRLLLVGNCSSLKYIFTWSMALCLMQLEKIEIYNCKMIEGIIENEEAADKVILLPSLKSVVLECLPRFSRLCSGWSNVECPLLEEMSIRECPSLKNIFATQTLVNTINKMFPNLEKFSLDKKSTITILGFQFPTGFFSKVKVLELSFFQNKYHVPLFSLLPIFPNLERFEVLDSSLNELLPFEGLVGDQEDITTIPHIRALTLKILPGLKHIWNPDGQLHDPLFQSLETFEIWFCGNLIVLAPSSVSLGNLKTLKVFGCKTLAYIFTSAAAKSMVQLETLIVTHCNMLTEIIGGVEEDGSTDEIVFSKMKTLKLEVLQNLTGFCLGSYIFNFPSLEQVTVFRCPKLRIFTVRKPSTPKIHGVFTGHRLSRTFLHWEGDLNATIEQIYMKYIGFKEIYDIQLSNFPMLKEKWHGQFPFKNLRHIWRLVVDECAFFSNAISSNLLKHLSRLNELAVERCDSVEDLFDLEGLNDDEDNDGLLKSLKELRLIDLPRLRHVWNKDPQGILSFRNLTLLKVENCSSLTNIFTLSMALGLVKLKHLELKRCNLVEHIITKEAEEEIAKDNTIFPSMESMSLECLPNLSSFYSASDVLKCPSLKRIEIVGCPNMELLASKFCKEHDLSMIAEGNGERIAASSGGKVVIPSLEELRVECNTIKNLCSQTSQADFLCGLKGIELTCISSDSTLLPSQFFESLPILEKLVLSDASFEDIIFCEEIIGEEIRPQSLVKLKELSLSKLPRLKHLRDAKLLSVFQSLETLNVMECGRLQVLVASSVSFQNLTTLQVSNCQGLVNLLSSSTARSLERLEKMKIEECELIQEVIVAEVDKEEEENEICFNQLKCLELRRLPSLSSFCSGNLTFNFPSLEEVILVECPNMKIFAQEVSTPQLWRVQTGEQLKYDKEWIDIIYYCSWEWKGTLKNTIQVICDWEWEGSLNNTIEALFKEKKAEETGIGQCSYG*
>Manes.01G120200.1
MQLIRVDSESGKEITSCPSTPQNDLVGMDLRLQELSSYVGIGSDDVLFIGIYGMGGIGKTTMAKTYYNLMSCQFEGKAFLANVREIYSKRGILSLQEQLLSEILGEKVKIWNMYRGMNMIKSRLRFRRVLIVIDDVNQLNQLLELAGESNWFGSGSRIIITTRDEHLLVSHGVDQLYKAKELNQTEALQLFSLKAFKDSKPPENYLNLSASFVDYANGLPLAIEVLGSFLFGKTSNEWRTALDRIRENPRKEILDILQISFDGLEEIEKQIFLDIACFFKGKKQDWIKEILDSCGFYPEIGIRVLIDKSLITIMGEKLWMHDLLQEMGRKLVRQESPKEPGQRSRLWLYKDIFHVMSNNTGTEDVEGIVLELPEAEGAELNAKAFLKMKKLRLLIFRNVEFSHSLEYLSSELRFLKWHGYPFKSLPSNFQSKELVKLNMCFSRVEQLWDGVMQFNMLKIMKLSHSKNLVKTPDFRGTPRLEKLILEGCTKLLEIDQSIGVLERLVVLNLKDCKRLVSLPEGMYGLKALKVVNISGCSQLDYMVEELGLVECLEELDVSGTAIKQASCPMFHFRNLKVFSLNGCKGQTSSLLSLLPEKDSNSSGFCSLMVLDLSNCNIQDGTLPSNLSCLSSLREISLGGNSFISLPASINHLSKLERLYLNNCTNLQSLQAFPANVQFISAYGCSSLVKLPENLDASSSRSRRFNFSNCFKLARNQGCNNITFMMLRRYLQGMSDPKTGFDIVIPGSNIPKWFNHQRLGDSSAIDLPQMIWADRKWMGFALCAVFKINDRADRNSYFDLDLSCLLKINRRTWHHVFDEGFLTAMEQVGSDQLWLFYLSRYEFLGIDWQEISQTTSRHVLEVKFTAHGVGFRVKKFGVRLIYEQDVLEFNQTINQFQSCDYENLDKSDGALVKRGYDDYCENDGPESAGKCSFEEEPQPKRLKEFN*
>Manes.01G035700.1
MVIDIFISIFTEVIKEPIKEFVVVPIKRHISYPFTHKIKVEKLHHEAGRLKNRTVKLKQAVEEATRKGEEIYESVNKWLIDADKAIEEAEECIQGGEQAKKRCFVGLCPDLKTRYQLSKKAEKKALAIHELANEGDLDSISFRPPLQQIVAPSVYAREGLNSRELFLEKVMDALLDPDLNMIGVYGLGGVGKTTLAKQVHRKAIEENLFDVVAMVAVNQTPELRRIQSEIADILGLKFDVEEIPGRANRLYERLKKELEKEKKEKKELEKEKKVLIILDDIWKTLDLNAVGIPFGDGFKGCKILLTSRGQDVLSREMGTQKEFKLDVLQDEEARSLFEITVAGAKDSELPPIAAEIAKKCAGLPLLLLTVATDLRNRELYAWNDKLNQLSEFDNEEIYSKVHTIMESSYNNLCSNEVKSFFLLCGLLGQSNIEIQSLLKYVIGLSLFKNISTVQGARNKVYSLIDTLKAQSLLQDGDVYGFVKIHDVVRDTALLIASREQHAFIVTSGRELMKFPNKDCTRISLPYCDIENLPEGWECPKAEALLLFTEIFSLGIPHQFFKGIRNLQVVDFTGIHFVSLPSSLAFLSNLHTLCLHRCQLDDLAIIGDLKQLRVLSFANSYVVELPRQIEQLTRLKVLDVSNCSKLKMIPANALSKLSELEELYMSNSFVEWEADGNNASLAELEKLSQLTTSEMQILDDKILPKHLFSNGRLQSFRILIGDNWDWDGNYKTSRTLKLKLKACIHSGYGIKVLLRETEDLCLDEVREAENLLYDIDGDGFPKLKYFRVQNNHVIQHIIDSTKWTECDAFPILVSLNLENLMKLEKICHGRLTLNSFNKLEILQVRNCERLTHFFSLSTAKCLLQLQEMEVRDCPKMEAIVIDENENSNEVLEFNCLRSLNLQNLPNLRSFHTKMKASSKIEEFLSERETDTYLSLFSRTVSFPNLEHLQLDSVSCEKIWHDQLSATSSKLESLSVISCNELKHLFTASIVKRLFQLKTLYISFCSSMEEIILTEEFIEEEDERLNQILFPKLDELTLWNLPELIRFCTGYQIEFQSLRYLNISRCDALMGLVPSVPHTGMMETQDDTEMNQNQSAEIQSLFNGMVGFPNLERLSLFGINELKRIWHSPLAANSFFKLKSLNVSFCQKLMVVFPSNILERFRKMEELHVSSCASLQEIYQLEGFNVNEAFELRSLNIYGLRSLKHIWKKDPQGVFSFQNLKSVKVSDCDVLNYLFPGTHIFECQKLTSLDVRNCHKIIKFSSQEIQKEGRQPLLFLEKMSPNLEELTLEHKDLIAIQQGQFFSKLKMLTLTNLQNKSRPFIIGFLERLYSVETILVEGPNTSEELFSYEGLAGEEEEHARTLARVKNLKLEAVYSLKHIWDPDSGLKPLLQYLETLSVFNCGSLINVAPSSSSFQNLATLEVRYCAGLANLITAATAKSMVQLTKMTVRDCGMMTEIVTSDGDDHTEDEIINFNKLKCLELDGLPGLISFCSGNNAFNFPALENVTVKGCSRMKIFAFGDLNTPKLRGILLGDQQRWGGNLNATLAEMDGVMWNVHYWSR*
>Manes.01G035325.1
MVLDIFISIFTEVIKEPIMEFVVVPIKRHISYPFTYKSKVEKLHHEAEELKNRTVKLQQAVEEATRKGEEIHKSVNKWLNDAGKAIEEAEECIKGEEQAKKRCFVGLCPDLKTRYQLSKKAEKKALAIHELASVDDHNPISFRPPLQQIVAPSVYAREGLNSRELFLEKVIDALLDPDLNMIGVYGLGGVGKTTLAKQVHRKAIEENLFDVVAMVAVNQTPELRRIQSEIADILGLKFDVEEIPGRANRLYERLKKELEKEKKVFIILDDIWKKLDLNVVGIPFGDGFKGCKILLTSRGQDVLSREMGTQKEIKLDVLQDEEARSLFEITVAGAKDSELPPIAAEIAKKCAGLPLLLLTVATDLRNRELYAWNDKLNQLSEFDNEEIYSKVHAILESSYNNLCSNEVKSFFLLCGLIGQSNIEIQSLLKYVMGLSLFKNISTVQGARNKVYGLIDTLKAQSLLLDGDMYGFVKIHDVVRDTALNIASREQHAFIVTSGMELVKFPNKDCTRISLPYCDIENLPEGWECPKAEALFLFTEVFCLGIPHQFFKGIRKLEVVDFTGIHFVSLPSSLAFLSNLHTLCLHRCQLDDLAIIGDLKQLRVLSFANSYVVELPRQIEQLARLKVLDVSNCSKLKMIPANALSKLSELEELYMSNSFVEWEADGNNASLAELEKLSQLTTLEMQILDDKILPKHLFSNGSLQSFRILIGDNWDWDDNYKTSRTLKLKLKTSIHSGYGIKVLLRETEDLCLDEVRDAENLLYDIDGDGFPKLKHLRVQNNHAIQHIINSTKWAVCDAFPILESLILKNLMKLEKIYHGRLAAGSFNKLEILQVRNCQKLTHLFSLSAAKCLLQLQEMKVKDCLKMKAIVIHESENSNEVLEFNRLRSLNLQNLPNLRTFHSKMKAPSKIEEFLSERASDTHLSLFSRTVSFPNLEHLELNSVGCEKIWHDQLSATSSKLERLSVNNCHKLKHLFTTSIVKRLLQLKTLYIFSCTSMEEIILTEEFIEEEDERMNQILFPKLDELTLQYLLKLIRFCTGYQIEFQSLRYLNISNCHALMCLVPSVPHTGMMEKQDDTERNQNQNQNQNAEIQSLFNGMVGFPNLERLRLSHINELKRIWHSPLAANSFFKLKSLNVSFCQKLMVVFPSNVLERFRRMEELHVSHCILLQEIYQLEGFSVDEAFELRSLNIDRLRSLKHVWRKDPQGVFGFQNLKSVRVSDCDVLNYLFPVSIAEGLLQLEELTITKCGVEEIIAKAEDVEQAPYYCFKFPQLTSLELTDLSELRSWYPGTHISELQKLTSFNVRNCHKIIKFSFQEIDEKDRRPLLFLEKMSPNLEKLTLEHKDLIEIQQGQFFSKLKMLTLTNLQNKSRPFIIGFLERLYSVETILVQGHNTSEELFSYEGLAAEEEEHPARVKNLKLESVDNLKHIWDPDSGLKPLLQYLETLSVIGCRSLINVAPSSSSFQNLATLEVRFCAGLANLITESTAKSMVQLTKMTVQRCNMMTEIVTSDGDDHTEDEIINFDKLKFLELYGLPGLISFCSGNNAFNFPALENVTVNRCSRMKIFASGLLNTPKLRGIRLGDQRHWEGNLNATLAEMPFCQYFKASEFPELWHDGMQGRLLRNVKRLEVDKCAMYNKAIPSNVLVFLNKLKELEVKDCDSADVVFDLEGVSADDGLLPRLKKLELTSLPMLRHLWNKDPIGILEFKNLKWLHVGNCSSLKYIFTWSMALCLLQLEKIELNNCKMIEGIIEKEETEEAVNSADKMILHSLKSVVLKCLPRFSRLCSGWSNVECPLLEEMSIHECPSLKYIFTWSMALCLLQLEKIELNNCKMIEGIIEKEETEEAVNSADKMILHSLKSVVLKCLPRFSRLCSGWSNVECPLLEEMSIHKCPSLKNIFATQTLVNTINKMFPNLEKFSLDKKSTITILGFQFPTGFFSKVKVLELSFFLNKYHVPLFSLLPIFPNLERFEVLDSSLNELLPFEGLGGVQEDITTIPQIRDLKLKNLPDLKHIWNPDGQLHDPLFQSLETFEINSCGNLIVLAPSSVSLGNLKTLKVFGCKTLANIFTSAAAKSMVQLETLNVRFCNMLTEIIGGVEEDGSTDEIVFSKMKTLELEILPNLTGFCLGSYIFNFPSLEQVTVYRCPKLRIFTVRQLSASKIHGVFTGRRFNRTFHWEGDLNATIEQIYMKYIGFREIYGIQLSNFPMLKEKWHGQFPFENLRHIWRLVVDECAFFSNAISSNLLKHLSYLNELAVERCDSVEDLFDLEGLNDDEDNDGLLKSLKELRLIDLPRLRHVWNKDPQGILSFRNLTLLKVENCSSLTNIFTLSMALGLVKLKHLELKRCNLVEHIITKEAEEEIAKDNTIFPSMESMSLECLPNLSSFYSARDVLKCPSLKRIEIVGCPNMELLASKFCKEHDLSMIAEGNGERIAASSGGKVVIPSLEELRVEYNTIKNLCSQTSQADFLCGLKGIELTCISSDFTLLPSQFFKSLPILEKLVLSDASVMECGRLQVLVASSVSFQNLTALQVSNCQGLVNLLSSSTARSLERLEKMKIEECELIQEVIVAKVDEEEENEICFSRLKCLELQRLPSLSSFCSGNLTFSFPSMEEVIIVECPNMKIFAQEVSTPQLWRVQTGERKYEWEWEGSLNNTIQALFKEKKAEETGIGQCSCG*
>Manes.01G035500.3
MVPGIFVSIFSDVFKESIMQFVLAPIKQHVSYPFTYKSKVEILQSEAEKLKNRTVKLQQSVEEATRKGEEIYESVNKWLNDAGKAIEEAEECIKGEEQAKKRCFVGLCPDLKIRYQLSKKAEKKAMAIRDLASEDDHDPISFRPPLQQIVAPSVYAREGLNSRELFLEKVMDALLDPDLTMIGLYGLGGVGKTTLAKQVHRKALEEKLFDVVAIVAVGQTPELRRIQSEVGDILGLKFEGEEIPGRANRLYERLKKELEKEKKELEKEKKKVLIILDDIWKQLDLNAVGIPFGDDFKGCKMFLTSRNQDVLSREMGTQKEFRLDVLQDEEAWSLFEMTVSSAKNSKLPPIAAEVAKKCAGLPLLLLIMATDLRNREAYAWSNKLKQLSEFDNAEINSKVHAVLESSYYNLCGNEVKSLFLLCGLIGQSNIQIQSLLKYIMGLSLFKNISTVEEARNKLRDLIDTLKAQSLLLDGDMYGFVKIHDVVRDTALLIASREQHAFIITSGRELMKFPNKDCTRISLQYCDIENLSEGWECPKAEALFLVTKVFCLGIPHQFFKGIRNLEVVDFTGIHFVSLPSSLAFLSNLHTLCLHRCQLEDLAIIGDLKQLRVLSFANSYVVELPRQIEQLARLKVLDVSNCSKLKMIPANALSKLSELEELYMSNSFVEWEADGNNASLAELEKLSQLTTLEMQIPDDKILPKHLFSNGRLQSFRILIGDNWDWDDNYKTSRTLKLKLKASIHSGYGIKVLLRETEDLCLDEVREAENLLYDIDGDGFPKLKHLRVQNNYAIQHIINSTKWAVCDAFPILESLILENLMKLEKIYHGRLTVRSFNKLKILQVRNCQKLTHLFSLSAAKCLLQLQEIEVEDCPKMEAIVIDESENSNEVLEFNRLLFLNLRDLPNFRTFHSKIKAPPKIEKFLSKVEKFLSKVESDTHSLLFSKTELKNLFTTSIVKRLLQLKTLKIFNCTSMEEIILTEQFIEEEDERMNQILFPKLDELTLSDLPKLIRFCSGYQIEFQSLRDLTINGCDALMCLVPSVPHTDMMEKQDDTEMNQNQNQNQNAEIQSLFNGMVCFPNLERLSLSSINELKKIWHSPLVTNSFFKLKSLDIYFCQKLMVVFPSNVLERFRRMEELNVIKCASLLEIYQLEGFNVDEAFELRRLNIVLLSSLKHVWRNDPQGVFNFQNLKSVRVSYCNVLNYVFPETHIFECHKLTSLHVHNCPKLIKSSSQEIQEEGRQPLLFLKKMSPNLEELTLEHRDLIAIQQGQFFSKLKMLTLTNLQNKSHPFIIGFLERLYSVETILVQGHNTSEELFSYEGLAAEEEHVRTLARVKNLKLESVYNLKHIWDPDSGPKPLLQYLETLTVFWCDSLINIAPSSSSFQNLATLEVIYCEGLANLITASTAKSMVQLTKMTVGDCSRMTEIVTSDGDDQTEDEIINFDKLKFLELDDLPHLISFCSGNNAFNFPALENVTVNGCSRMKIFAFGLLNTPKLRGILLEHQQRWEGNLNATLAEMTFYQYFKASAFPELWHDGMQGRLLRNVKRLEVDKCAMYNKAIPSNVLVFLNKLEELEVKDCDSAEIVFDLEGLSAVDGLLPRLRKLELTSLPMLRHLWNKDPIGILEFKNLKWLHVGNCSRLKYIFTWSMASRLVQLEEIKIYNCKMIEGIIEKEEAADKMILLPSLKSVVLKCLPRFSRLCSGWSNVECPLLEEMSIHECPNLKNIFAMQTLVNTIDELHTPFLHKMFSNLEKFSLDKKSTITILGFQFPTGFFSKVKVLELSFFLNKYHVPLFSLLPIFPNLERFEVLDSSLDKLLPEGLGGDQKDITAIPHIRDLKLYNIHDLKHIWNPDCQLRDPLLQSLEAYMEPRLSTA*
>Manes.01G035400.5
MVLDIFISIFTEVIKEPIMEFVVVPIKRHISYPFTYKSNVKKLHHDSGKLKNTTVKLQQAVEEATRKGEEIYESVNKWLIDAAKAIEEAEECIKGEEQAKKRCFVGLCPDLKTGYQLSKKAEKKALAIHQLASEDDHNPISFRPHPQQIVAPLVYAPEGLNSRELFLEKVMDALLDPDLNMIGVYGLGGVGKTTLAKQVHRKALEEKLFDVVAMVAVGQTPEVRRIQSEVADVLGLKFDGEEIPGRANRLYERLKKELEKEKKVLIILDDVWKKLDLNAVGIPFGDDFKGCKILLTSRRQDVLSREMGTQQEFKLDVLQDEEARTLFEITVAGAKDSELPPIAAEIAKKCAGLPLLLLTVATDLRNRESYAWDDKLNQLSQFDNEEIYLKVHASLESSYNNLCSNEVKSFFLLCGLIGQSNIEIQSLLKYVMGLSLFKNISTVQGAKNKVYGLIDTLKAQSLLLDGDMYGFVKIHDVVRDTALNIASREQHAFIVTSGMELMKFPNKDCTRISLPYCDIENLPEGWECPKAEALFLFTEVFCLGIPHQFFKGIRNLEVVDFTGIHFVSLPSSLAFLSNLQTLCLHRCQLDDLAIIGDLKQLRVLSFANSYVVELPKQIEQLTRLKVLDVSNCSKLKMIPANALSKLSELEELYMSNSFVEWEADGNNASLAELEKLSQLTTLEMQILDDNILPKHLFSNGRLQRFRILIGDNWDWDGNYKTSRTLKLKLKASIHSGYGIEVLLRETEDLRLDEVRGAENLLYDIEGDGFPKLKYLRVQNNHVIQHIINSTKWAACDVFPILVSLILENLMKLEKICHGRLASGSFNKLEILQVRNCGRLTHLFSLSTAKCLLQLQEMEVVDCPKMEAIVIDESENSNEVLEFNRLSSLNLQNLPNLRTFHSKMKAPLKIEEFLSQQQSDTHLSLFSRTVSFPNLKDLRLHSVSCEKIWHDQLSATSSKLERLFVKDCNELKHLFTASIVKRLLQLNTLNISYCSSMEEIILTEEFIEEEDERMNQILFPKLDELQLWNLPKLIRFCIGYQIEFQSLRYLNISNCNALMCLVPSVPHTGMMEKQDDTEMNQNQNQNQNAEIQSLFNGMVDFPNLERLILFDINELKRIWHSPLAANSFFKLKLLNVSNCQKLMVVFPSNVLERFRRMQELDVSDCASLQEIYQLEEFNVDEAFELRKLNIHRLRSLKHVWRKDPQGVFSFQNLKSVRVLGCDVLNYLFPASIAESLLQLEHLTIIKCGVEEIIAKVEDVEQTPYYCFKFPQLTSLELTDLSKLRSWYPGIHISELQKLTCLNVCSCHKLIKFSFQEIDEKSRQLLLFLEKMSPNLEELTLEHKDLIAIQQGQFFSKLKMLTLTNLQNKSRPFIIGFLQRLYSVETILVQGHNTSEELFSYEGLAGEEEEHARTLARVKNLKLQSVYNLKHIWDPDSGLKPLLQYLETLTVSRCYSLINIAPSSSSFQNLATLQVSSCAGLANLITASTAKSMVQLSKMTVQYCHMMTEIVTSYGDDHTEDEIINFDKLKCLELDGLPGLISFCSGNNAFNFPALENVTVKGCSRMKIFAFGDLNTPKLRGILLRDQQHWEGNLNATLAEMRVDRYFKASEFPELWHDGMQGRLLRNVERLEVDKCAMYNKAIPSNVLVFLNKLKELEVKDCDSADVVFDLEGVSADDGLLPRLKELQLTSLPMLRHLWNKDPIGILEFKNLKWLHVVNCSSLKYIFTWSMALCLLQLEKIELNNCKMIEGIIENEEAADKMILLASLKSVVLKCLPRFSRFCSGWSNVECPLLEEMSIHECPSLKNIFATQTPVRLQDKPNTIDEGSQQRLHSEELHAPVLHKMFPNLEKFSLDKKSTITILGFQFPTGFFSKVKVLELSFFPNKYHVPLFSLLPIFPNLERFEVLDSSLNELLPFEGLVSDQEDITTIPQIRDLKLKNLPDLKHIWNPDGQLHDPLFQSLETFEIEFCGNLIVLAPSSVSLGNLKTLKVYGCNTLANIFTSATAKSMVQLETLIVRFCNMLTEIIGGVQEDGSTDEIVFSKMKTLELEDLQNLTCFCLGSYTFNFPSLEQMDVFGCPKLRIFTVRELSAPRIHGVFTGDRFNRTFHWEGDLNATIEQIYMKYIGFKEIYDIQLSNFPMLKEKWHGQFPFENLEYLERLLVDECAFFSNAISSNLLKHLHLLKKLAVERCDSVEELFELEGLNADEGDVGLLKSLVELRLIDLPRLVHVWNKDPQGILSFRNLALLKVENCSSLTNIFTLSMASGLVKLKHLELKRCNLVQHIITKEAEEEIAKDNTIFPSMESMSLECLPNLSSFYSASDVLKCPSLKRIEMVGCPNMELLASKFCKEHDLSMIAEGNGERIASSSGRKVVIPSLEELRVECNTIKNLCSQTSQADFFCKLKGIELTCISSDSTLLPSQFFESLPILKKLVLSHASFEDIIFCEEIIGEEIHPQSLVKLKELSLSKLPRLKHLRDAKLLSVFQSLETLNVMECGRLQVLVASSVSFQNLTALQVSNCQGLVNLLSSPIARSLERLEKMKIEECELIQEVIVAEVDKEEEENEICFSQLKCLELQRLPSLSSFCSGNLTFSFPSMEEVIIVECPNMKIFAQEVSTPQLWRVQTGPHIYKWGWQDIICDWEWEGSLNNTIEALFKEKLKRRDRPVFIWVSLNKANVHILLFIFYFTNLLDCYISAHSR*
>ADR1
MASFIDLFAGDITTQLLKLLALVANTVYSCKGIAERLITMIRDVQPTIREIQYSGAELSNHHQTQLGVFYEILEKARKLCEKVLRCNRWNLKHVYHANKMKDLEKQISRFLNSQILLFVLAEVCHLRVNGDRIERNMDRLLTERNDSLSFPETMMEIETVSDPEIQTVLELGKKKVKEMMFKFTDTHLFGISGMSGSGKTTLAIELSKDDDVRGLFKNKVLFLTVSRSPNFENLESCIREFLYDGVHQRKLVILDDVWTRESLDRLMSKIRGSTTLVVSRSKLADPRTTYNVELLKKDEAMSLLCLCAFEQKSPPSPFNKYLVKQVVDECKGLPLSLKVLGASLKNKPERYWEGVVKRLLRGEAADETHESRVFAHMEESLENLDPKIRDCFLDMGAFPEDKKIPLDLLTSVWVERHDIDEETAFSFVLRLADKNLLTIVNNPRFGDVHIGYYDVFVTQHDVLRDLALHMSNRVDVNRRERLLMPKTEPVLPREWEKNKDEPFDAKIVSLHTGEMDEMNWFDMDLPKAEVLILNFSSDNYVLPPFIGKMSRLRVLVIINNGMSPARLHGFSIFANLAKLRSLWLKRVHVPELTSCTIPLKNLHKIHLIFCKVKNSFVQTSFDISKIFPSLSDLTIDHCDDLLELKSIFGITSLNSLSITNCPRILELPKNLSNVQSLERLRLYACPELISLPVEVCELPCLKYVDISQCVSLVSLPEKFGKLGSLEKIDMRECSLLGLPSSVAALVSLRHVICDEETSSMWEMVKKVVPELCIEVAKKCFTVDWLDD
>ADR1L1
MAITDFFAGEIATELLKQLFTISTTAWRYKNTAKQLLTLIDSIRPTIKEIQYSGVELPAHRQAQIGMLFDTLEKGKKLTDKVLSSKRWNLYRQLTLARKMEKLEKTISNFLKNEVFTHILADVHHLRADTSVRLDRVDMSLDRVIQQVGSMKIGGGGLISEAMKRAEAMEIETNDDSEKFGVGLELGKVKVKKMMFESQGGVFGISGMGGVGKTTLAKELQRDHEVQCHFENRILFLTVSQSPLLEELRELIWGFLSGCEAGNPVPDCNFPFDGARKLVILDDVWTTQALDRLTSFKFPGCTTLVVSRSKLTEPKFTYDVEVLSEDEAISLFCLCAFGQKSIPLGFCKDLVKQVANECKGLPLALKVTGASLNGKPEMYWKGVLQRLSKGEPADDSHESRLLRQMEASLDNLDQTTKDCFLDLGAFPEDRKIPLDVLINIWIELHDIDEGNAFAILVDLSHKNLLTLGKDPRLGSLYASHYDIFVTQHDVLRDLALHLSNAGKVNRRKRLLMPKRELDLPGDWERNNDEHYIAQIVSIHTGEMNEMQWFDMEFPKAEILILNFSSDKYVLPPFISKMSRLKVLVIINNGMSPAVLHDFSIFAHLSKLRSLWLERVHVPQLSNSTTPLKNLHKMSLILCKINKSFDQTGLDVADIFPKLGDLTIDHCDDLVALPSSICGLTSLSCLSITNCPRLGELPKNLSKLQALEILRLYACPELKTLPGEICELPGLKYLDISQCVSLSCLPEEIGKLKKLEKIDMRECCFSDRPSSAVSLKSLRHVICDTDVAFMWEEVEKAVPGLKIEAAEKCFSLDWLDE
>ADR1L2
MADIIGGEVVTELVRQLYAVSQKTLRCRGIAKNLATMIDGLQPTIKEIQYSGVELTPHRQAQLRMFSETLDKCRKLTEKVLKSSRWNMVRQLLHVRKMENLQSKVSSFLNGQLLVHVLADVHHVRADSEFRFDRIDRKVDSLNEKLGSMKLRGSESLREALKTAEATVEMVTTDGADLGVGLDLGKRKVKEMLFKSIDGERLIGISGMSGSGKTTLAKELARDEEVRGHFGNKVLFLTVSQSPNLEELRAHIWGFLTSYEAGVGATLPESRKLVILDDVWTRESLDQLMFENIPGTTTLVVSRSKLADSRVTYDVELLNEHEATALFCLSVFNQKLVPSGFSQSLVKQVVGECKGLPLSLKVIGASLKERPEKYWEGAVERLSRGEPADETHESRVFAQIEATLENLDPKTRDCFLVLGAFPEDKKIPLDVLINVLVELHDLEDATAFAVIVDLANRNLLTLVKDPRFGHMYTSYYDIFVTQHDVLRDVALRLSNHGKVNNRERLLMPKRESMLPREWERNNDEPYKARVVSIHTGEMTQMDWFDMELPKAEVLILHFSSDKYVLPPFIAKMGKLTALVIINNGMSPARLHDFSIFTNLAKLKSLWLQRVHVPELSSSTVPLQNLHKLSLIFCKINTSLDQTELDIAQIFPKLSDLTIDHCDDLLELPSTICGITSLNSISITNCPRIKELPKNLSKLKALQLLRLYACHELNSLPVEICELPRLKYVDISQCVSLSSLPEKIGKVKTLEKIDTRECSLSSIPNSVVLLTSLRHVICDREALWMWEKVQKAVAGLRVEAAEKSFSRDWLDD
>AtNRG1A
MNDWASLGIGSIGEAVFSKLLKVVIDEAKKFKAFKPLSKDLVSTMEILFPLTQKIDSMQKELDFGVKELKELRDTIERADVAVRKFPRVKWYEKSKYTRKIERINKDMLKFCQIDLQLLQHRNQLTLLGLTGNLVNSVDGLSKRMDLLSVPAPVFRDLCSVPKLDKVIVGLDWPLGELKKRLLDDSVVTLVVSAPPGCGKTTLVSRLCDDPDIKGKFKHIFFNVVSNTPNFRVIVQNLLQHNGYNALTFENDSQAEVGLRKLLEELKENGPILLVLDDVWRGADSFLQKFQIKLPNYKILVTSRFDFPSFDSNYRLKPLEDDDARALLIHWASRPCNTSPDEYEDLLQKILKRCNGFPIVIEVVGVSLKGRSLNTWKGQVESWSEGEKILGKPYPTVLECLQPSFDALDPNLKECFLDMGSFLEDQKIRASVIIDMWVELYGKGSSILYMYLEDLASQNLLKLVPLGTNEHEDGFYNDFLVTQHDILRELAICQSEFKENLERKRLNLEILENTFPDWCLNTINASLLSISTDDLFSSKWLEMDCPNVEALVLNLSSSDYALPSFISGMKKLKVLTITNHGFYPARLSNFSCLSSLPNLKRIRLEKVSITLLDIPQLQLSSLKKLSLVMCSFGEVFYDTEDIVVSNALSKLQEIDIDYCYDLDELPYWISEIVSLKTLSITNCNKLSQLPEAIGNLSRLEVLRLCSSMNLSELPEATEGLSNLRFLDISHCLGLRKLPQEIGKLQNLKKISMRKCSGCELPESVTNLENLEVKCDEETGLLWERLKPKMRNLRVQEEEIEHNLNLLQMF
>Bs2
MAHASVASLMRTIESLLTFNSPMQSLSCDHREELCALREKVSSLEVFVKNFEKNNVFGEMTDFEVEVREVASAAEYTIQLRLTGTVLGENKSQKKKARRRFRQSLQQVAEDMDHIWKESTKIQDKGKQVSKESLVHDFSSSTNDILKVKNNMVGRDDQRKQLLEDLTRSYSGEPKVIPIVGMGGIGKTTLAKEVYNDESILCRFDVHAWATISQQHNKKEILLGLLHSTIKMDDRVKMIGEAELADMLQKSLKRKRYLIVLDDIWSCEVWDGVRRCFPTEDNAGSRILLTTRNDEVACYAGVENFSLRMSFMDQDESWSLFKSAAFSSEALPYEFETVGKQIADECHGLPLTIVVVAGLLKSKRTIEDWKTVAKDVKSFVTNDPDERCSRVLGLSYDHLTSDLKTCLLHFGIFPEDSDIPVKNLMRSWMAEGFLKLENDLEGEVEKCLQELVDRCLVLVSKRSRDGTKIRSCKVHDLIYDLCVREVQRENIFIMNDIVLDVSYPECSYLCMYKMQPFKRVTGDEINYCPYGLYRALLTPVNRQLRDHDNNNLLKRTHSVFSFHLEPLYYVLKSEVVHFKLLKVLELRHRQIDGFPREILSLIWLRYLSLFSYGNFDVPPEICRLWNLQTFIVQRFRSDIIIFAEEIWELMQLRHLKLPRFYLPDCPSGSVDKGRHLDFSNLQTISYLSPRCCTKEVIMGIQNVKKLGISGNKDDYKSFRDSGLPNNLVYLQQLEILSLISVDYSLLPVIISSAKAFPATLKKLKLERTYLSWSYLDIIAELPNLEVLKLMDDACCGEEWHPIVMGFNRLKLLLIKYSFLKFWKATNDNFPVLERLMIRSCKNLKEIPIEFADIHTLQLIELRECPPKLGESAARIQKEQEDLGNNPVDVRISNPLKESDSDSEEH
>Gpa2
MAYAAVTSLMRTIHQSMELTGCDLQPFYEKLKSLRAILEKSCNIMGDHEGLTILEVEIIEVAYTTEDMVDSESRNVFLARNVGKRSRAMWGIFFVLEQALECIDSTVKQWMATSDSMKDLKPQTSSLVSLPEHDVEQPENIMVGRENEFEMMLDQLARGGRELEVVSIVGMGGIGKTTLAAKLYSDPYIMSRFDIRAKATVSQEYCVRNVLLGLLSLTSDEPDYQLADQLQKHLKGRRYLVVIDDIWTTEAWDDIKLCFPDCDNGSRILLTTRNVEVAEYASSGKPPHHMRLMNFDESWNLLHKKIFEKEGSYSPEFENIGKQIALKCGGLPLAITLIAGLLSKISKTLDEWQNVAENVRSVVSTDLEAKCMRVLALSYHHLPSHLKPCFLYFAIFAEDERIYVNKLVELWAVEGFLNEEEGKSIEEVAETCINELVDRSLISIHNVSFDGETQRCGMHDVTRELCLREARNMNFVNVIRGKSDQNSCAQSMQCSFKSRSRISIHNEEELVWCRNSEAHSIITLCIFKCVTLELSFKLVRVLDLGLTTCPIFPSGVLSLIHLRYLSLRFNPRLQQYRGSKEAVPSSIIDIPLSISSLCYLQTFKLYHPFPNCYPFILPSEILTMPQLRKLCMGWNYLRSHEPTENRLVLKSLQCLNELNPRYCTGSFLRLFPNLKKLEVFGVKEDFRNHKDLYDFRYLYQLEKLAFSTYYSSSACFLKNTAPLGSTPQDPLRFQMETLHLETHSRATAPPTDVPTFLLPPPDCFPQNLKSLTFSGDFFLAWKDLSIVGKLPKLEVLQLSHNAFKGEEWEVVEEGFPHLKFLFLDSIYIRYWRASSDHFPYLERLFLSDCFYLDSIPRDFADITTLALIDIFRCQQSVGNSAKQIQQDIQDNYGSSIEVHTRYLYRNGAFLVV
>Hero
MEKGEKPLLLFEEQKKRITNLIDDFLNGLKQIMNEEEEFIASKLDVIQKLRMDLRLLRTFVLFGNSTNLDDFYYRMNIHINKFNILTETLFCKDDLILEKYHMECVAPLLLKEIRNYLSLKNDYVATAIEMKKFEYLIRNLHDLPKYCYDLLQPLMSEYKILRQVCTHLRDFYQLECNKTTKTEFLYTRYQVTVDRVTQFCFDLWTGKYRNYRYEYAFSKCSSKITSLLIDIIPLELEVLHISTSNLIKESRSKELEGFVKQILKASPRILQKHLIHLQGRMVADSYSATQSINVMMEFLLIFLTDIPKRFIHRGKLNSMLAHVGLLTRKISILMEESSTMNEAEFSAPYLLHEIERMKGDIKQIILKAPESSQLCFPMDDGFLFMNLLLRHLNDLLTSNSYSVSLIKKEIEMVKQSLEFLTASFRQTLDESTSGVVKDCWMCALDVAYEAEHVINSILVRDKALSHLLFSLPDVIDKIKFIVAQVTGLQLEAKNGDDPLDAKSSYEPIELTSSSFVEVTVGHEEDEARIIGQLLDEHESKLDVISIVGMPGVGKTTLANKVYNNTLVASHFKIRAKCTVSQNFNKSKVLREILQQVTASETNRSEDDLAEKLRVALLDKRYLIVLDDVWDIATGEMLIACFPKVERGNRVILTSRSGEVGLKVKCRSDPVDLQVLTDEKSWELFEKRVFRDEGSCPAELLDIGHQIVEKCKGLPLALVLIAGVIVRGREGKEKEKEKDFWVKIQNNLDSFTSSNINSQIMNVMQSSYDHLPYQLKPLLLYFARLQKSERTPVSMLMQLWMAEGLVDHDIPSKCSLEEVTESYLDALISSSLIMVDHIRSVSNWTSVMMRACYVHDVVHDFCSVKAGKEKFFKLINSGDPFHASDFLHHRLTIHTDDKKCVLFNSNKCSAGSKHLISLEVSSSLDNFGYIFHTRHMRLVRVLQLDDIVLQHHLVEEIGSLFHLRFLKIWTRDVKAIPLSWLNLQNLETLLISEEFSTIVLLPRLFKLSKLKHVSIDQSSFFDKEEVEVEVEEEEEVEVEVEEEDEDKEEEDTDNIQSRILEGENSKLTTLSKVDISYSQGTNDALEKFQNLEHLDCTIIVPECPPKHGDWFPKFDVLNKLQSLTAVYKWSHYGYPIIEYHFPTSLKDLRLHSFPITPALLSVIAALPQLEILAIFYSDFMEDKWDASKDIYQSLKTLSLSYIKLSEWEVDRSETFPKLEELILERCYKLTEIPSAFEDIETLKIIHLTNIKRELGDSAIEIKKQIVEITGVDRLQVHLSGLYE
>L6
MSYLREVATAVALLLPFILLNKFWRPNSKDSIVNDDDDSTSEVDAISDSTNPSGSFPSVEYEVFLSFRGPDTREQFTDFLYQSLRRYKIHTFRDDDELLKGKEIGPNLLRAIDQSKIYVPIISSGYADSKWCLMELAEIVRRQEEDPRRIILPIFYMVDPSDVRHQTGCYKKAFRKHANKFDGQTIQNWKDALKKVGDLKGWHIGKNDKQGAIADKVSADIWSHISKENLILETDELVGIDDHITAVLEKLSLDSENVTMVGLYGMGGIGKTTTAKAVYNKISSCFDCCCFIDNIRETQEKDGVVVLQKKLVSEILRIDSGSVGFNNDSGGRKTIKERVSRFKILVVLDDVDEKFKFEDMLGSPKDFISQSRFIITSRSMRVLGTLNENQCKLYEVGSMSKPRSLELFSKHAFKKNTPPSYYETLANDVVDTTAGLPLTLKVIGSLLFKQEIAVWEDTLEQLRRTLNLDEVYDRLKISYDALNPEAKEIFLDIACFFIGQNKEEPYYMWTDCNFYPASNIIFLIQRCMIQVGDDDEFKMHDQLRDMGREIVRREDVLPWKRSRIWSAEEGIDLLLNKKGSSKVKAISIPWGVKYEFKSECFLNLSELRYLHAREAMLTGDFNNLLPNLKWLELPFYKHGEDDPPLTNYTMKNLIIVILEHSHITADDWGGWRHMMKMAERLKVVRLASNYSLYGRRVRLSDCWRFPKSIEVLSMTAIEMDEVDIGELKKLKTLVLKFCPIQKISGGTFGMLKGLRELCLEFNWGTNLREVVADIGQLSSLKVLKTTGAKEVEINEFPLGLKELSTSSRIPNLSQLLDLEVLKVYDCKDGFDMPPASPSEDESSVWWKVSKLKSLQLEKTRINVNVVDDASSGGHLPRYLLPTSLTYLKIYQCTEPTWLPGIENLENLTSLEVNDIFQTLGGDLDGLQGLRSLEILRIRKVNGLARIKGLKDLLCSSTCKLRKFYITECPDLIELLPCELGGQTVVVPSMAELTIRDCPRLEVGPMIRSLPKFPMLKKLDLAVANITKEEDLDAIGSLEELVSLELELDDTSSGIERIVSSSKLQKLTTLVVKVPSLREIEGLEELKSLQDLYLEGCTSLGRLPLEKLKELDIGGCPDLTELVQTVVAVPSLRGLTIRDCPRLEVGPMIQSLPKFPMLNELTLSMVNITKEDELEVLGSLEELDSLELTLDDTCSSIERISFLSKLQKLTTLIVEVPSLREIEGLAELKSLRILYLEGCTSLERLWPDQQQLGSLKNLNVLDIQGCKSLSVDHLSALKTTLPPRARITWPDQPYR
>Mi1.2
MAFICTYVQLSYSDFEQFEDIMTRNRQEVENLLQSLLDDDVLTSLTSNMDDCISLYHRSYKSDAIMMDEQLDFLLLNLYHLSKHHAEKIFPGVTQYEVLQNVCGNIRDFHGLILNGCIKHEMVENVLPLFQLMAERVGHFLWEDQTDEDSRLSELDEDEHNDRDSRLFQLTHLLLKIVPTELEVMHICYTNLKASTSAEVGRFIKKLLETSPDILREYIIQLQEHMLTVIPPSTLGARNIHVMMEFLLLILSDMPKDFIHHDKLFDLLAHVGTLTREVSTLVRDLEEKLRNKEGNNQTNCATLDLLENIELLKKDLKHVYLKAPNSSQCCFPMSDGPLFMHLLHMHLNDLLDSNAYSISLIKEEIELVSQELEFIRSFFGDAAEQGLYKDIWARVLDVAYEAKDVIDSIIVRDNGLLHLIFSLPITIKKIKLIKEEISALDENIPKDRGLIVVNSPKKPVERKSLTTDKIIVGFEEETNLILRKLTSGPADLDVISITGMPGSGKTTLAYKVYNDKSVSRHFDLRAWCTVDQGYDDKKLLDTIFSQVSGSDSNLSENIDVADKLRKQLFGKRYLIVLDDVWDTTTLDELTRPFPEAKKGSRIILTTREKEVALHGKLNTDPLDLRLLRPDESWELLEKRTFGNESCPDELLDVGKEIAENCKGLPLVADLIAGVIAGREKKRSVWLEVQSSLSSFILNSEVEVMKVIELSYDHLPHHLKPCLLHFASWPKDTPLTIYLLTVYLGAEGFVEKTEMKGIEEVVKIYMDDLISSSLVICFNEIGDILNFQIHDLVHDFCLIKARKENLFDRIRSSAPSDLLPRQITIDYDEEEEHFGLNFVMFDSNKKRHSGKHLYSLRINGDQLDDSVSDAFHLRHLRLIRVLDLEPSLIMVNDSLLNEICMLNHLRYLRIRTQVKYLPFSFSNLWNLESLFVSNKGSILVLLPRILDLVKLRVLSVGACSFFDMDADESILIAKDTKLENLRILGELLISYSKDTMNIFKRFPNLQVLQFELKESWDYSTEQHWFPKLDCLTELETLCVGFKSSNTNHCGSSVATNRPWDFHFPSNLKELLLYDFPLTSDSLSTIARLPNLENLSLYDTIIQGEEWNMGEEDTFENLKFLNLRLLTLSKWEVGEESFPNLEKLKLQECGKLEEIPPSFGDIYSLKFIKIVKSPQLEDSALKIKKYAEDMRGGNELQILGQKNIPLFK
>N
MASSSSSSRWSYDVFLSFRGEDTRKTFTSHLYEVLNDKGIKTFQDDKRLEYGATIPGELCKAIEESQFAIVVFSENYATSRWCLNELVKIMECKTRFKQTVIPIFYDVDPSHVRNQKESFAKAFEEHETKYKDDVEGIQRWRIALNEAANLKGSCDNRDKTDADCIRQIVDQISSKLCKISLSYLQNIVGIDTHLEKIESLLEIGINGVRIMGIWGMGGVGKTTIARAIFDTLLGRMDSSYQFDGACFLKDIKENKRGMHSLQNALLSELLREKANYNNEEDGKHQMASRLRSKKVLIVLDDIDNKDHYLEYLAGDLDWFGNGSRIIITTRDKHLIEKNDIIYEVTALPDHESIQLFKQHAFGKEVPNENFEKLSLEVVNYAKGLPLALKVWGSLLHNLRLTEWKSAIEHMKNNSYSGIIDKLKISYDGLEPKQQEMFLDIACFLRGEEKDYILQILESCHIGAEYGLRILIDKSLVFISEYNQVQMHDLIQDMGKYIVNFQKDPGERSRLWLAKEVEEVMSNNTGTMAMEAIWVSSYSSTLRFSNQAVKNMKRLRVFNMGRSSTHYAIDYLPNNLRCFVCTNYPWESFPSTFELKMLVHLQLRHNSLRHLWTETKHLPSLRRIDLSWSKRLTRTPDFTGMPNLEYVNLYQCSNLEEVHHSLGCCSKVIGLYLNDCKSLKRFPCVNVESLEYLGLRSCDSLEKLPEIYGRMKPEIQIHMQGSGIRELPSSIFQYKTHVTKLLLWNMKNLVALPSSICRLKSLVSLSVSGCSKLESLPEEIGDLDNLRVFDASDTLILRPPSSIIRLNKLIILMFRGFKDGVHFEFPPVAEGLHSLEYLNLSYCNLIDGGLPEDIGSLSSLKKLDLSRNNFEHLPSSIAQLGALQSLDLKDCQRLTQLPELPPELNELHVDCHMALKFIHDLVTKRKKLHRVKLDDAHNDTMYNLFAYTMFQNISSMRHDISASDSLSLTVFTGQPYPEKIPSWFHHQGWDSSVSVNLPENWYIPDKFLGFAVCYSRSLIDTTAHLIPVCDDKMSRMTQKLALSECDTESSNYSEWDIHFFFVPFAGLWDTSKANGKTPNDYGIIRLSFSGEEKMYGLRLLYKEGPEVNALLQMRENSNEPTEHSTGIRRTQYNNRTSFYELING
>Prf
MAKECRDAIGTINLVKGQHLDRRTTNQLEDAIKHLTHVAVFLTNLEKRHPANGISVHLRPLFLEAHDGFSLMCSHPPRSQFTVKLDNIAEKFKSAKASRSTRQVIPELLQIIEPENIAKRIKASKPSRSSSPITVDMVGFIESLLGSVHRALFFISAGPPVSMLDKKLRHLQVFFRLISKRGIEHESMKDLFYHVEDVAYTAAQLCVLGSSCHMDNEFSKLLERISRPFSPGLRLVYLNALIGLNSSRSKTTMNAKYMLDFVSALQDDLRLRCDNRIRWLQRGLSYLCRFLRDIESYPVSHRQLISLQLNMEDLAIGSANAIYSYDEDMDKTSEIDHELFHLQMKFNYVKVEVDLIRLQNIQGTIIVPMKDLIDYVWEELMFFRSYFMDAFDQCKEQTRITVILNYIQSAVSQAWSVCDSLCHDLNQNDLAREINCLHFQLLLKFKFIKVAIRQMCPSISASSTPDHPMIDLLNFLPMNFEAIDSYSSMLKASFPSSSHRPNKDAESPNTSFLCGPNTDVYSFYSSSSRIPKMDEILKRFHEYILVNLLRKDETNLTFTIADEVKKFYDGLLLMVTYLIEPPVPHTECRKQNDLSMRHEAVAIEAESAVCLHYEDNMNNNRCREINQVLQFLTVTFWLIKSEGNLMDLLKHKSTLGNQVLDLIESAHEELILLRSILMDLLRKKLYRLDDLLMHAEVTAKRLAIFSGSCYEYFMNGSSTEKMRPLLSDFLQEIESVKVEFRNVCLQVLDISPFSLTDGEGLVNFLLKNQAKVPNDDAVSSDGSLEDASSTEKMGLPSDFLREIESVEIKEARKLYDQVLDATHCETSKTDGKSFINIMLTQQDKVLDYDAGSVSYLLNQISVVKDKLLHIGSLLVDIVQYRNMHIELTDLAERVQDKNYICFFSVKGYIPAWYYTLYLSDVKQLLKFVEAEVKIICLKVPDSSSYSFPKTNGLGYLNCFLGKLEELLRSKLDLIIDLKHQIESVKEGLLCLRSFIDHFSESYDEHDEACGLIARVSVMAYKAEYVIDSCLAYSHPLWYKVLWISEVLENIKLVNKVVGETCERRNTEVTVHEVAKTTTNVAPSFSAYTQRANEEMEGFQDTIDELKDKLLGGSPELDVISIVGMPGLGKTTLAKKIYNDPEVTSRFDVHAQCVVTQLYSWRELLLTILNDVLEPSDRNEKEDGEIADELRRFLLTKRFLILIDDVWDYKVWDNLCMCFSDVSNRSRIILTTRLNDVAEYVKCESDPHHLRLFRDDESWTLLQKEVFQGESCPPELEDVGFEISKSCRGLPLSVVLVAGVLKQKKKTLDSWKVVEQSLSSQRIGSLEESISIIGFSYKNLPHYLKPCFLYFGGFLQGKDIHVSKMTKLWVAEGFVQANNEKGQEDTAQGFLDDLIGRNLVMAMEKRPNAKVKTCRIHDLLHKFCMEKAKQEDFLLQINSGEGVFPERLEEYRLFVHSYQDEIDLWRPSRSNVRSLLFNAIDPDNLLWPRDISFIFESFKLVKVLDLESFNIGGTFPTEIQYLIQMKYFAAQTDANSIPSSIAKLENLETFVVRGLGGEMILPCSLLKMVKLRHIHVNDRVSFGLRENMDVLTGNSQLPNLETFSTPRLFYGKDAEKILRKMPKLRKLSCIFSGTFGYSRKLKGRCVRFPRLDFLSHLESLKLVSNSYPAKLPHKFNFPSQLRELTLSKFRLPWTQISIIAELPNLVILKLLLRAFEGDHWEVKDSEFLELKYLKLDNLKVVQWSISDDAFPKLEHLVLTKCKHLEKIPSRFEDAVCLNRVEVNWCNWNVANSAQDIQTMQHEVIANDSFTVTIQPPDWSKEQPLDS
>R1
MNFNNELSDLKNRFLFRTLRAQKCSDVARDRIDFFIWELKFLNCFLHLQSFAFASECGMLDISQKMIEICKRFNTPPPHNSFAYWKEVICKRLCAISIQPDASSDDGFACWKKVIWKTKQEFRAKYSFPKTLLADNKVYDDDDTNPKFVMEFIDAVVGNLNVLVKINDPSSLLFVPGPKEQIEQVLKELKLLRFFVCFVSNKCIEPQYQHTTFYTHALIEASHIAMVVWLNLPIYGNRNQDLASSEVSCLLSDFMEMKIKSIQPDISRNNIYIDVLRALKSTIPQAQDKHAAESGIVETPTHNLMVGLSDQMANLQEMLCLLRDNLIHLPILDLEFHLQDMDSVIVDAGLLIYSLYDIKGQKEDTTLEDINQALGFDLPRNIEPIKAMINLVMQKAFQCNLPRIHGLGYVDFLLKNLKDFQGRYSDSLDFLKNQLQVIQTEFESLQPFLKVVVEEPHNKLKTLNEDCATQIIRKAYEVEYVVDACINKEVPQWCIERWLLDIIEEITCIKAKIQEKNTVEDTMKTVIARTSSKLARTPRMNEEIVGFEDVIENLRKKLLNGTKGQDVISIHGMPGLGKTTLANSLYSDRSVFSQFDICAQCCVSQVYSYKDLILALLRDAIGEGSVRRELHANELADMLRKTLLPRRYLILVDDVWENSVWDDLRGCFPDVNNRSRIILTTRHHEVAKYASVHSDPLHLRMFDEVESWKLLEKKVFGEESCSPLLKNVGLRIAKMCGQLPLSIVLVAGILSEMEKEVECWEQVANNLGSYIHNDSRAIVDKSYHVLPCHLKSCFLYFGAFLEDRVIDISRLIRLWISEAFIKSSEGRRLEDIAEGYLENLIGRNLVMVTQRSISDGKAKECRLHDVLLDFCKERAAEENFLLWINRDQITKPSSCVYSHKQHAHLAFTEMHNLVEWSASCSFVGSVVLSNKYDSYFSTRDISSLHDFSISRILPNFKFLKVLDLEHRVFIDFIPTELVYLKYFSAHIEQNSIPSSISNLWNLETLILKSPIYALRCTLLLPSTVWDMVKLRHLYIPDFSTRIEAALLENSAKLYNLETLSTLYFSRVEDAELMLRKTPNLRKLICEVECLEYPPQYHVLNFPIRLEILKLYRSKFKTIPFCISAPNLKYLKLCGFSLDSQYLSETADHLKHLEVLILYKVEFGDHREWKVSNGKFPQLKILKLEYLSLVKWIVADDAFPNLEQLVLRGCQDLMEIPSCFMDILSLKYIGVEYCNESVVKSALNIQETQVEDYQNTNFKLVLIEFSLQKKAWKLNLTDAEDMHNAVKNILAEKRIGGFY
>R2
MADAFLSFAVQKLGDFLIQQVSLRTNLRDEIEWLKNELLFIQSFLKDAELKQCVDHRVQQWVFEINSIANDAVAILETYSFEAGKAASHLKVCACICWKEKKFYNVAKEIQSLKQQIMDISRKRETYGITNINYNSGEGPSNQVTTLRRTTSYVDEQDYIFVGLQDVVQTLLAELLKAEPRRSVLSIYGMGGLGKTTLARNLYNSLKSFPTRTWICVSQEYNTMDLLRNIIKSIQGRTKETLDLLERMTEGDLEIYLRDLLKERKYLVVVDDVWQREAWESLKRAFPDGKNGSRVIITTRKEGVAERADDRGFVHKLRFLSQEESWDLFRRKLLDVRAMVPEMESLAKDMVEKCRGLPLAIVVLSGLLSHKKGLNQWQKVKDHLWKNIKEDKSIEISNILSLSYNDLSTALKQCFLYFGIFSEDKVVKADDIIRLWMAEGFIPRGEERMEDVAEGFLNELIRRSLVQVAKTFWEKVTECRVHDLLHDLAIEKALEVNFFDVYDPRSHSISSLCIRHGIHSEGERYLSSLHLSNLKLRSIMFFDPDFRKMSHINLRSEFQHLYVLYLDMNFGYVSMVPDAIGCLYHLKLLRLRGIDDLPSSIGNLKNLQTLVVVNGYSLFCQLPCKTADLINLRHLVVQYSEPLKCINKLTSLQVLDGVACDQWKDVDPVDLVNLRELSMDRIRSSYSLNNISSLKNLSTLKLICGERQSFASLEFVNCCEKLQKLWLQGRIEELPHLFSNSITMMVLSFSELTEDPMPILGRFPNLRNLKLDGAYEGKEIMCSDNSFSQLEFLHLRDLWKLERWDLGTSAMPLIKGLGIHNCPNLKEIPERMKDVELLKRNYML
>R3a
MEIGLAVGGAFLSSALNVLFDRLAPHGDLLNMFQKHKDHVKLLKKLEDILLGLQIVLSDAENKQASNRHVSQWFNKLQNAVDGAENLIEQVNYEALRLKVEGQHQNLAETSNQQVSDLNLCFSDDFFLNIKDKLEETIETLEVLEKQIGRLGLKEHFGSTKQETRTPSTSLVDDSDIFGRQNDIEDLIDRLLSEDASGKKRTVVPIVGMGGLGKTTLAKAVYNDERVQIHFGLKAWFCVSEAFDAFRITKGLLQEIGSFDLKADDNLNQLQVKLKERLKGKKFLIVLDDVWNDNYNKWDELRNVFVQGDIGSKIIVTTRKESVALMMGNEQISMDNLSTESSWSLFKTHAFENMGPMGHPELEEVGKQIAAKCKGLPLALKTLAGMLRSKSEVEEWKRILRSEIWELPHNDILPALMLSYNDLPAHLKRCFSFCAIFPKDYPFRKEQVIHLWIANGLVPQEDVIIEDSGNQYFLELRSRSLFERVPNPSQGNTENLFLMHDLVNDLAQIASSKLCIRLEESQGSHMLEQSQHLSYSMGYGGEFEKLTPLYKLEQLRTLLPTCIDLPDCCHHLSKRVLHNILPRLTSLRALSLSCYEIVELPNDLFIKLKLLRFLDISRTEIKRLPDSICALYNLETLLLSSCYDLEELPLQMEKLINLRHLDISNTRLLKMPLHLSKLKSLQVLVGAKFLIGGLRMEDLGEVHNLYGSLSVVELQNVVDRREAVKAKMREKNHVDRLYLEWSGSSSADNSQTERDILDELRPHKNIKVVKITGYRGTNFPNWLADPLFLKLVKLSLRNCKNCYSLPALGQLPFLKFLSIREMHGITEVTEEFYGSWSSKKPFNCLEKLEFKDMPEWKQWDLLGSGEFPILEKLLIENCPELSLETVPIQLSSLKSFDVIGSPLVINFPLSILPTTLKRIKISDCQKLKLEQPTGEISMFLEELTLIKCDCIDDISPELLPRARKLWVQDWHNLTRFLIPTATETLDIWNCENVEILSVACGGTQMTSLTIAYCKKLKWLPERMQELLPSLKELHLSNCPEIESFPEGGLPFNLQQLAIRYCKKLVNGRKEWHLQRRLCLTALIIYHDGSDEEIVGGENWELPSSIQRLTIVNLKTLSSQHLKNLTSLQYLFIRGNLPQIQPMLEQGQCSHLTSLQSLQISSLQSLPESALPSSLSHLEISHCPNLQSLPESALPSSLSQLTINNCPNLQSLSESTLPSSLSQLEISFCPNLQYLPLKGMPSSLSELSIYKCPLLKPQLEFDKGEYWPNIAQFPTIKIDRECM
>Roq1
MLTSSSHHGRSYDVFLSFRGEDTRKTFVGHLFNALIEKGIHTFMDDKELKRGKSISSELMKAIGESRFAVVVFSKNYASSTWCLEELVKILEIHEKFELIVVPVFYDVDPSTVRKQNGEYAVCFTKFEANLVDDRDKVLRWREALTKVANISGHDLRNTYNGDESKCIQQILKDIFDKFCFSISITNRDLVGIESQIKKLSSLLRMDLKGVRLVGIWGMGGVGKTTAARALFNRYYQNFESACFLEDVKEYLQHHTLLYLQKTLLSKLLKVEFVDCTDTEEMCVILKRRLCSKKVLVVLDDVNHNDQLDKLVGAEDWFGSGSRIVITTRDMKLLKNHDVHETYEIKVLEKDEAIELFNLHAFKRSSPEKEFKELLNLVVDYTGGLPLALKVLGSLLYKEDLDVWISTIDRLKDNPEGEIMATLKISFDGLRDYEKSIFLDIACFFRGYNQRDMTALFHASGFHPVLGVKTLVEKSLIFILEDKIQMHDLMQEMGRQIAVQESPMRRIYRPEDVKDACIGDMRKEAIEGLLLTEPEQFEEGELEYMYSAEALKKTRRLRILVKEYYNRGFDEPVAYLPNSLLWLEWRNYSSNSFPSNFEPSKLVYLTMKGSSIIELWNGAKRLAFLTTLDLSYCHKLIQTPDFRMITNLERLILSSCDALVEVHPSVGFLKNLILLNMDHCISLERLPAIIQSECLEVLDLNYCFNLKMFPEVERNMTHLKKLDLTSTGIRELPASIEHLSSLENLQMHSCNQLVSLPSSIWRFRNLKISECEKLGSLPEIHGNSNCTRELILKLVSIKELPTSIGNLTSLNFLEICNCKTISSLSSSIWGLTSLTTLKLLDCRKLKNLPGIPNAINHLSGHGLQLLLTLEQPTIYERLDLLRIIDMSWCSCISSLPHNIWMLKFLRILCISYCSRLEYLPENLGHLEHLEELLADGTGILRLPSSVARLNKLEVLSFRKKFAIGPKVQYSSSMLNLPDDVFGSLGSLGSVVKLNLSGNGFCNLPETMNQLFCLEYLDITFCQRLEALPELPPSIKELYVDEHLALRIMEDLVIKCKELNLIAVTKIEYQNFYRWLDSIWSDVSELLENSQKQQLDDMLQLIPFSYLSTAKREEVLKIVIHGTRIPEWFRWQDRSATTMSVNLPEYWYTENFLGFAICCSCCFYHSARSYDVEFEGSMHHYNYDSSYWKEYEEPSYDFYERDSIEITAKLTPRHKGMRTEELKKVCSFSMNVLRRATAVPNMCFAFFPFNSLCHISNLQANNPNDYGIFETCLSPGDIRHRGKQWGFNLVYKDETGGSVTHEMLINR
>Rpiblb2
MEKRKDNEEANNSLESFSALRKDAANVLDFLERLKNEEDQKAVDVDLIESLKLKLTFICTYVQLSYSDLEKFEDIMTRKRQEVENLLQPILDDDGKDVGCKYVLTSLAGNMDDCISLYHRSKSDATMMDEQLGFLLLNLSHLSKHRAEKMFPGVTQYEVLQNVCGNIRDFHGLIVNCCIKHEMVENVLSLFQLMAERVGRFLWEDQADEDSQLSELDEDDQNDKDPQLFKLAHLLLKIVPTELEVMHICYKTLKASTSTEIGRFIKKLLETSPDILREYLIHLQEHMITVITPNTSGARNIHVMMEFLLIILSDMPPKDFIHHDKLFDLLARVVALTREVSTLVRDLEEKLRIKESTDETNCATLKFLENIELLKEDLKHVYLKVPDSSQYCFPMSDGPLFMHLLQRHLDDLLDSNAYSIALIKEQIGLVKEDLEFIRSFFANIEQGLYKDLWERVLDVAYEAKDVIDSIIVRDNGLLHLIFSLPITRKKMMLIKEEVSDLHENISKNRGLIVVNSPKKPVESKSLTTDKIIVGFGEETNLILRKLTSGPADLDVISIIGMPGLGKTTLAYKVYNDKSVSSHFDLRAWCTVDQVYDEKKLLDKIFNQVSDSNSKLSENIDVADKLRKQLFGKRYLIVLDDVWDTNTWDELTRPFPDGMKGSRIILTTREKKVALHGKLYTDPLNLRLLRSEESWELLEKRAFGNESCPDELLDVGKEIAENCKGLPLVVDLIAGIIAGREKKKSVWLEVVNNLHSFILKNEVEVMKVIEISYDHLPDHLKPCLLYFASAPKDWVTTIHELKLIWGFEGFVEKTDMKSLEEVVKIYLDDLISSSLVICFNEIGDYPTCQLHDLVHDFCLIKARKEKLCDRISSSAPSDLLPRQISIDYDDDEEHFGLNFVLFGSNKKRHSGKHLYSLTINGDELDDHLSDTFHLRHLRLLRTLHLESSFIMVKDSLLNEICMLNHLRYLSIGTEVKSLPLSFSNLWNLEILFVDNKESTLILLPRIWDLVKLQVLFTTACSFFDMDADESILIAEDTKLENLTALGELVLSYWKDTEDIFKRLPNLQVLHFKLKESWDYSTEQYWFPKLDFLTELEKLTVDFERSNTNDSGSSAAINRPWDFHFPSSLKRLQLHEFPLTSDSLSTIARLLNLEELYLYRTIIHGEEWNMGEEDTFENLKCLMLSQVILSKWEVGEESFPTLEKLELSDCHNLEEIPSSFGDIYSLKIIELVRSPQLENSALKIKEYAEDMRGGDELQILGQKDIPLFK
>Rpivnt1.3
MNYCVYKTWAVDSNTKANSTSFLSSFSYFPFLILTFRKKKFNEKLKEMAEILLTAVINKSIEIAGNVLFQEGTRLYWLKEDIDWLQREMRHIRSYVDNAKAKEVGGDSRVKNLLKDIQQLAGDVEDLLDEFLPKIQQSNKFICCLKTVSFADEFAMEIEKIKRRVADIDRVRTTYSITDTSNNNDDCIPLDRRRLFLHADETEVIGLEDDFNTLQAKLLDHDLPYGVVSIVGMPGLGKTTLAKKLYRHVCHQFECSGLVYVSQQPRAGEILHDIAKQVGLTEEERKENLENNLRSLLKIKRYVILLDDIWDVEIWDDLKLVLPECDSKIGSRIIITSRNSNVGRYIGGDFSIHVLQPLDSEKSFELFTKKIFNFVNDNWANASPDLVNIGRCIVERCGGIPLAIVVTAGMLRARGRTEHAWNRVLESMAHKIQDGCGKVLALSYNDLPIALRPCFLYFGLYPEDHEIRAFDLTNMWIAEKLIVVNTGNGREAESLADDVLNDLVSRNLIQVAKRTYDGRISSCRIHDLLHSLCVDLAKESNFFHTEHYAFGDPSNVARVRRITFYSDDNAMNEFFHLNPKPMKLRSLFCFTKDRCIFSQMAHLNFKLLQVLVVVMSQKGYQHVTFPKKIGNMSCLRYVRLEGAIRVKLPNSIVKLKCLETLDIFHSSSKLPFGVWESKILRHLCYTEECYCVSFASPFCRIMPPNNLQTLMWVDDKFCEPRLLHRLINLRTLCIMDVSGSTIKILSALSPVPKALEVLKLRFFKNTSEQINLSSHPNIVELGLVGFSAMLLNIEAFPPNLVKLNLVGLMVDGHLLAVLKKLPKLRILILLWCRHDAEKMDLSGDSFPQLEVLYIEDAQGLSEVTCMDDMSMPKLKKLFLVQGPNISPISLRVSERLAKLRISQVL
>Rx
MAYAAVTSLMRTIHQSMELTGCDLQPFYEKLKSLRAILEKSCNIMGDHEGLTILEVEIVEVAYTTEDMVDSESRNVFLAQNLEERSRAMWEIFFVLEQALECIDSTVKQWMATSDSMKDLKPQTSSLVSLPEHDVEQPENIMVGRENEFEMMLDQLARGGRELEVVSIVGMGGIGKTTLATKLYSDPCIMSRFDIRAKATVSQEYCVRNVLLGLLSLTSDEPDDQLADRLQKHLKGRRYLVVIDDIWTTEAWDDIKLCFPDCYNGSRILLTTRNVEVAEYASSGKPPHHMRLMNFDESWNLLHKKIFEKEGSYSPEFENIGKQIALKCGGLPLAITVIAGLLSKMGQRLDEWQRIGENVSSVVSTDPEAQCMRVLALSYHHLPSHLKPCFLYFAIFTEDEQISVNELVELWPVEGFLNEEEGKSIEEVATTCINELIDRSLIFIHNFSFRGTIESCGMHDVTRELCLREARNMNFVNVIRGKSDQNSCAQSMQRSFKSRSRIRIHKVEELAWCRNSEAHSIIMLGGFECVTLELSFKLVRVLDLGLNTWPIFPSGVLSLIHLRYLSLRFNPCLQQYQGSKEAVPSSIIDIPLSISSLCYLQTFKLNLPFPSYYPFILPSEILTMPQLRTLCMGWNYLRSHEPTENRLVLKNLQCLNQLNPRYCTGSFFRLFPNLKKLQVFGVPEDFRNSQDLYDFRYLYQLEELTFRLYYPYAACFLKNTAPSGSTQDPLRFQTEILHKEIDFGGTAPPTLLLPPPDAFPQNLKSLTFRGEFSVAWKDLSIVGKLPKLEVLILSWNAFIGKEWEVVEEGFPHLKFLFLDDVYIRYWRASSDHFPYLERVILRDCRNLDSIPRDFADITTLALIDIDYCQQSVVNSAKQIQQDIQDNYGSSIEVHTRHLFIPKSVTTVEDDDDSVTTDEDDDDDDFEKEVASCRNNVE
>Sw5b
MAENEIEEMLEHLRRIKSGGDLDWLDILRIEELEMVLRVFRTFTKYNDVLLPDSLVELTKRAKLIGEILHRLFGRIPHKCKTNLNLERLESHLLEFFQGNTASLSHNYELNNFDLSKYMDCLENFLNDVLMMFLQKDRFFHSREQLAKHRSIKELKIVQKKIRFLKYIYATEINGYVDYEKQECLENRIQFMTNTVGQYCLAVLDYVTEGKLNEENDNFSKPPYLLSLIVLVELEMKKIFHGEVKASKFTQSKTFKDKKLPKGFSHHLHNLLMYLRNKKLENFPNNIAAQNIDVAIEFLLVFLDADVSNHVINGNWLKKVLLKVGAIAGDILYVIQKLLPRSINKDETSNISLCSIQILEKTKDLKAQVETYYKSLKFTPSQFPTFGGLSFLNSLLRKLNEMSTSKSGLGFLMKPLLGNLEKELSSLTSILEKELSSIFRDVVHHEHNIPKDLQRRTINLSYEAEVAIDSILAQYNAFLHIFCSLPTIVKEIKQINAEVTEMWSADIPLNPHYVAAPLKHLPDRHSNLVTDEEVVGFENKAEELIDYLIRGTNELDVVPIVGMGGQGKTTIARKLYNNDIIVSRFDVRAWCIISQTYNRRELLQDIFSQVTGSDDNGATVDVLADMLRRKLMGKRYLIVLDDMWDCMVWDDLRLSFPDDGIRSRIVVTTRLEEVGKQVKYHTDPYSLPFLTTEESCQLLQKKVFQKEDCPPELQDVSQAVAEKCKGLPLVVVLVAGIIKKRKMEESWWNEVKDALFDYLDSEFEEYSLATMQLSFDNLPHCLKPCLLYMGMFSEDARIPASTLISLWIAEGFVENTESGRLMEEEAEGYLMDLISSNLVMLSKRTYKGRVKYCQVHDVVHHFCLEKSREAKFMLAVKGQYIHFQPSDWKGTRVSFSFSEELSKFASLVSKTQKPFHQHLRSLITTNRAKSINDIFSCQISELRLLKVLDLSSYIVEFLSLATFKPLNQLKYLAVQAFEFYFDPGSHLPHIETFIVMNLPYYDILLPVSFWEMKKLRHAHFGKAEFDKQGLSEGSSKLENLRILKNIVGFDRVDVLSRRCPNLQQLQITYFGNNEEPFCPKLENLTQLQQLQLSFARPRTLSGLQLPSNLNKLVLEGIHIGCVIPFIAGLPSLEYLQLHDVCFPQSEEWCLGDITFHKLKLLKLVKLNISRWDVSEESFPLLETLVIKKCIDLEEIPLSFADIPTLEQIKLIGSWKVSLEDSAVRMKEEIKDTEGCDRLHLVKQRSD
>ADR1-L3
MLFNLNDEARIIGISGMIGSGKTILAKELARDEEVRGHFANRVLFLTVSQSPNLEELRSLIRDFLTGHEAGFGTALPESVGHTRKLVILDDVRTRESLDQLMFNIPGTTTLVVSQSKLVDPRTTYDVELLNEHDATSLFCLSAFNQKSVPSGFSKSLVKQVVGESKGLPLSLKVLGASLNDRPETYWAIAVERLSRGEPVDETHESKVFAQIEATLENLDPKTKECFLDMGAFPEGKKIPVDVLINMLVKIHDLEDAAAFDVLVDLANRNLLTLVKDPTFVAMGTSYYDIFVTQHDVLRDVALHLTNRGKVSRRDRLLMPKRETMLPSEWERSNDEPYNARVVSIHTGEMTEMDWFDMDFPKAEVLIVNFSSDNYVLPPFIAKMGMLRVFVIINNGTSPAHLHDFPIPTSLTNLRSLWLERVHVPELSSSMIPLKNLHKLYLIICKINNSFDQTAIDIAQIFPKLTDITIDYCDDLAELPSTICGITSLNSISITNCPNIKELPKNISKLQALQLLRLYACPELKSLPVEICELPRLVYVDISHCLSLSSLPEKIGNVRTLEKIDMRECSLSSIPSSAVSLTSLCYVTCYREALWMWKEVEKAVPGLRIEATEKWFNMTWPDE
>NbNRG1
MAATLLGGAALGPVFDILLKAVLDVGIKIATFRSKFQSLIKTLNDIKPVFDDIERLNKALDGRDYEIEMFKKQLFAGEELVRKCSKTKCYDALKKWNYSRKLTKLENSLVRFCQVHGFIQVCRDSKIILVNVIEHGKKLDQITSMLRGISLRNGSSIGFTNSNGSSGWMNGNSFGSTNGSGFSGWSDVPQFSDSVVGFDLPLQELKVKLLEEKEKVVVLSAPAGCGKTTLAAMLCQEDDIKDKYRDIFFVTVSKKANIKRIVGEIFEMKGYKGPDFASEHAAVCQLNNLLRRSTSQPVLLVLDDVWSESDFVIESFIFQIPGFKILVTSRSVFPKFDTYKLNLLSEKDAKALFYSSAFKDSIPYVQLDLVHKAVRSCCGFPLALKVVGRSLCGQPELIWFNRVMLQSKRQILFPTENDLLRTLRASIDALDEIDLYSSEATTLRDCYLDLGSFPEDHRIHAAAILDMWVERYNLDEDGMKAMAIFFQLSSQNLVNLALARKDAPAVLGLHNLHYIQQHDLLRELVIHQCDEKTVEERKRLYINIKGNDFPKWWSQQRLQPLQAEVLSIFTDEHFESVWYDVRFPKVEVLVLNFETKTYNFPPFVEQMSQLKTLIVANNYFFPTKLNNFQLCSLLNLKRISLERISVTSIFTANLQLPNLRKISFIMCEIGEAFENYAANMSYMWPKLVEMNIEYCSDLVEVPAETCDLVGLKKLSICYCHELVALPEELGKLSNLEVLRLHSCTNVSKLPESVVKLNRLGFLDVYDCVELDFLPREMDQLCSLRTICMGSRLGFTELPDSVLRLVKLEDVVCDEETASLWEYYKEHLRNLRITVIKEDINLNLLHKSLFI
>AtZAR1
MVDAVVTVFLEKTLNILEEKGRTVSDYRKQLEDLQSELKYMQSFLKDAERQKRTNETLRTLVADLRELVYEAEDILVDCQLADGDDGNEQRSSNAWLSRLHPARVPLQYKKSKRLQEINERITKIKSQVEPYFEFITPSNVGRDNGTDRWSSPVYDHTQVVGLEGDKRKIKEWLFRSNDSQLLIMAFVGMGGLGKTTIAQEVFNDKEIEHRFERRIWVSVSQTFTEEQIMRSILRNLGDASVGDDIGTLLRKIQQYLLGKRYLIVMDDVWDKNLSWWDKIYQGLPRGQGGSVIVTTRSESVAKRVQARDDKTHRPELLSPDNSWLLFCNVAFAANDGTCERPELEDVGKEIVTKCKGLPLTIKAVGGLLLCKDHVYHEWRRIAEHFQDELRGNTSETDNVMSSLQLSYDELPSHLKSCILTLSLYPEDCVIPKQQLVHGWIGEGFVMWRNGRSATESGEDCFSGLTNRCLIEVVDKTYSGTIITCKIHDMVRDLVIDIAKKDSFSNPEGLNCRHLGISGNFDEKQIKVNHKLRGVVSTTKTGEVNKLNSDLAKKFTDCKYLRVLDISKSIFDAPLSEILDEIASLQHLACLSLSNTHPLIQFPRSMEDLHNLQILDASYCQNLKQLQPCIVLFKKLLVLDMTNCGSLECFPKGIGSLVKLEVLLGFKPARSNNGCKLSEVKNLTNLRKLGLSLTRGDQIEEEELDSLINLSKLMSISINCYDSYGDDLITKIDALTPPHQLHELSLQFYPGKSSPSWLSPHKLPMLRYMSICSGNLVKMQEPFWGNENTHWRIEGLMLSSLSDLDMDWEVLQQSMPYLRTVTANWCPELESFAIEDVGFRGGVWMKTPLHRT
```
