## Supplementary material for "A vector system for fast-forward *in vivo* studies of the ZAR1 resistosome in the model plant *Nicotiana benthamiana*": Figure 1_source data 2

```
>NbS00033314g0004.1
-----------SQS-MVGIEEEEQMVTDKILT-DQ--LGVFTIAGAPGLGKTTLAKKLYTHENIVNRFDVRSWCCVSQIYDKKRLLLELLGYEFERH--SE-DELILQVQRCLEKKRYLIVIDDVWSTA--IWDDLVSFFPN-KKSRIILTTRLD----HELLSSS--YHLSFLAEDKSWLLLQKTVF-KEE-NC--PELEEIGKQIAKSCAGLPLAVILIGSLLE-RLKKRGYWTKVAKRLSAN-AVAGEA-EWYMDIIELNYKHLPHYLKPCFLYFGLFLEDEEVSVKKLIRLWAAEGFVLSNE--TAEYVAMDYLIDLIASNLVMVAKR-PLGGIKSVRLHDLVLDFCLSKAKEVNFVLVDSSDIQR
>NbS00034310g0005.1
---------------MIGFEIETEMLIEKLVP-RQ--LDVISIFGMPGLGKTILAKRLYDHEAISNRFDIRLWCCSSQSYDKRSLLFELLNHKYDTS--SD-DELAEMLYKYLKGKRYLIVVDDVWSQE--AWDDIIRSFPD-TGSRIILTSRLESIATYAMIDSS--HFLRMFTEEESWMLMKQKVF-KEDCYC--PQLEEIGKQIASKCGGLPLAVILVAGLLA-KHKEVVYWQEVGESLKS---IQG-----CMDIVESSYQHLPIHLQKCFLYFASFLEDQKVPVQKLIRLWIAENFVEASST-SLEMVAMDYLMDLISCNLVMVAKI-SLGEIKAVHIHDLVHEFSLVKAKNENFLLINRSWLRR
>NbS00002971g0007.1
LP-------------VVDFDEEANKVINRLVS-KD--LEIIPVVGMPGLGKTTLARKIYKDPKISYEFFGVHWVYVGQSYKIKDVFLNILKFFTRCT--DV-DALAKVIA---KGGRCLICLDDVWETK--VIDYVKTIFPE-KGHRVMMTTRNRVLATYANS-----HDLKFLTPKESFELLVKRVF-GKK-PC--PDLVGHGESIAGKCGGVPLAVVVIAGALR-G-PNTSDWIRVERNVVQ--HLFTNSEESWLKFVEMSYDHLPQEVQTCFLYFGVFPRGFDIPSWKVIRLWIAEGLIKPQES-TLEEIAEFYLNDLVNRNLVILQQK-SDGQIKTCRLHDMLHQFCKKEASNKWLFQVSPNKSRR
>NbS00035496g0014.1
TDNLERSPRM-NEE-IVGFKDVMKNLRRKLL--KG--RDVISIVGMPGLGKTTLAYRLYYDSLVVSHFDIRAECYVSQVYSRKDLLLAILRDVTSKN--RA-DELADELHKALFSKRYLILLDDVWEAR--VLDDLMGCFQN-NGSRIILTTRNHEIAEYARFQSN--LSLRMFNDEESWKLLRKKVF-GKE--C--PLLMNIGRQIAEKCGQLPLSVALVAGVLA-EVKKEECWEQVANNLVPQ--IHND----SRAIIENSYKILPYHLRSCFLYFGAFLEDNVINVSKLTRLWISEGFVKSCK--NLEDIAEGYLTNLIGRNLVMGTKR-SRGMIKACRIHDLLHDFCKVRAKEEN-LVMKEQLAHR
>NbS00010427g0015.1
SRSFTTN----MENAVVGLDDELEKIIERLLSSSA--REVVAITGMGGIGKTTLAKKAYDHLQFRSRFDIHVWVTISREYEMRRLLLSLVCCIPGMT---E-DELAELLYRRVKDRRYLIVIDDIWSTE--VWDNVTRCFPN-NGSRVILTSRLKDVATY--ANPD--HEMGVLSLDDSWKLLSIEVF-GAN-VC--PELEDIGKQIAEKCGGLPLAVLVVAGHLS-KIRRRESWIIVAKTVSSVVANDPD---KCLGVL--------------------------------------------------------------------------------------------------------------
>NbS00026163g0007.1
SIVANLN----LENVVVGLEDDLLKIKRRLNPPST--REIVSILGMGGIGKTTLAKKAYDDPEIRHRFDIHIWVTVSQEYR----------------------------------------------------------------------------------------------------------------VC--PELEALGRQVAQKCQGLPLAILVVAGHLS-KIRTRESWIEVAKSVRLVVSNESD---VCLGVLAMSYNYLPNHLKPCFLYMGVFREDSEVNIETLINLWVSEDFLLEKF------VGKDCLEDLVSRNLIMVRKR-FNGEGKTCGVHDLIRDLILREAEKEKFLQ--------
>NbS00000815g0015.1
-----SSNDK-DEEDLVGFEDVRETIRGQLLS-SV--LDVVSIVGMPGSGKTTLAQSFLNDVSIVSHFDLRAECRVSQEYIRKDLLLSLLSC-------PE-DELADRLRRTLLTKRCLLIIDDVWDLK--AWDDLNLCFRR-NGSRIILTTRLKEVATYSRPLSE--HCLRPLSEHESWLLLQKKVF-RKQ--C--PELKKVGQRIARKCNGLPLSVVLVAGLLS-KMMTERYWTRMELSFGEQ--IQDG----AKDLVKLSYNDLPDKLKPCLLYFGAFLEDREISVSKLTSLWIAEAFIQNDDN-CLEDIAEDYLKDLIQRNLVMVAKM-WIGKIKACRIHDLLLDFCKQKAQHDNFLLPKKPLHRR
>NbS00001751g0003.1
SSLRSSGHVLDEENTFVGMEDDFDIIRDQLFQTPE--LNIVSIVGMGGIGKSTLARSLFDHPSVYHRFDISSWVTVSQACVAKEMLLDVLSFG------SE-DELLDQVHRKLKRKRYLIVLDDMWTIE--AWDQVRRSFPG-NGSRIMITSRLFEVANC--AGNG--HHMPFLSLEDSWKLLSLKVF-GKE-DC--PQLEEVGKQIAQQCRGLPLSVVVTPGLLS-RTRTYDDWKQISDNVNSHICSTSE---HCLAILALSYNYLPCSLKACFLYMGVFLEDADISADKLIIIWVSEGFLKR-MS-KPKEVGEECLEELVSRSLVMVNSRWVSRKIISCRIHDLIRLICLREGKDEKFFHINVESEHR
>NbS00048318g0004.1
--WRQN---IAYKDQTVELENEKEPILRALL--SEGEKRVIPIWGLSGTGKSALAHAICNDTSVVDEF-KRLNIRVSENFNPEYALLHAMESVEE----DPAQVLTDFVRQHLEKSRSLIVLEDVRS-E--DWQTL--AVGA-KGCRILVTTRAREVAKSI-T---YIHEKRPLSEENSWELLERIVW-K-------PEMKSMGREMVKLCEGLP--IIALGKLLE--GSVS-EWEMV-QKNA------R---PYLSQVMAPSYAELSDDLKLYFLYLGHFREDPEIEPEKLCHLWTIEGLISKGDC-TLLDLTQERLMGLAQKGMVGVRRT-----LKSCHMGD----MCLSKAEEGDIL-LQSSNTRR
>NbS00015021g0013.1
------DPMK-DEE-IVGFENEAEIIIERLNE-KE--LDVIPIVGMAGQGKTTFARKLYNNAIIVDHFDVRAWCIISQTYNRQELLQVIFSQVIGSK--EV-GELADMLRKRLIGRRYLIVLDDMWDIK--AWEDLRLSFPE-TGSRIIVTTRLEKVGKQVKHDTD--HSLPFLKLDESLKLLQKKVF-EKE--C--PELQHVSLAVAENCKGLPLVIILVAGIIK-RKMEECWWHE------------------------LSYDNLPDLLKPCLLYMGMFPEDARIPVSKLIRFWIAEGFVQNIEY-SMEEAAEGYLMDLISSNVVMIEER-YNCKAKYCQVHDVVLHFCLEKSREEKIM-VKHWKETR
>NbS00047106g0002.1
-D---------LENTMVGHETEFKMLQDQL-A-SE--LEVVSIVGMGGIGKTTLANKIYNDPFITSHFDIRAKATVSLQYRAINVLLGLLFSIGGKT--DV-GQLADRLQKLLKGGRYLVVIDDIWTTE--AWDDIKLCFSN-NGSRILLTTRNVDVAEYASSGKP--YQMRLLNSNESWNLLCGKVF-EKE--F--ADFEIIGKQIALKCGGLPLAITLIAGLLS-KKKALDEWQSVAESVSSV--VTTDVDAQCMTVLALSYHYLPNHLKPCFLYFAIFPEDELIFVDKLMELWAAEGFLKVEE--SLEQVAEKYLKDLIDRSLIFIHSL-FDGKIESCGMHDVTRELCLKEARNVNFVNIGS----N
>NbS00007796g0005.1
CLICRE-QTFVRASDIISRETDQENIVKQL-DRDEENISVIPVVGLGGLGKTTLVKLVYNNNKVVQNFDLRMWVSISEDFSLSKVIEKILRSATGES--GDMDQLQGHLSEVLRSKWYLLVLDDVWNED-NRWTDLRELL-S-RGSTIVVTTRNKMVALITGT-----YYLGGLTDVRAYRV---------K-----PNLVEIGKEIVKKCGGVPLAVKTLGRLLY---TDENEWLRIRD-------IEQKQSD-ILPILRLSYEQMPSHLRQCFAYCSMLSKGQEIPREDFINRWIAQGFIQSS--NKLEDIGNQYFDELLSRFCFLDVVQ--FRTLMSCYLHNLVHDLAQSVAGSECL-NVK--RVRH
>NbS00024228g0008.1
------DPMK-DEE-IVGFENDTEIIIKRLNKEKE--LDVIPIVGMAGQGKTTFARKLYNNDIIVYHFDVRAWCIISQTYNRQELLQEIFGQVIGSK--EV-GELADMLRKRLIGRRYLIVLDDMWDIK--AWEDLRLSFPE-TGSRIIVTTRLEEVGKQVKHDTD--HSLPFLKLDESLKLLQKKVF-QKE--C--PKLQDVSLAVAKKCKGLPLVIILVAGIIK-RKTEESWWDEVNKSLLSHLGEAEG---YSLSTMQLSYDNLPDSLKPCLLYM-----------------------------------AEGYLMDLISSNVVMVEKR-YNGKAKYCQVHDVVLHFCLEKSREEKFM-VKHWKETR
>NbS00011616g0003.1
---------------------------------------------MGGIGKTTLAKIAYDDPEIINRFDICVWLTISQEYWIRDLLLGV---LSCIS---D-DQLMDMIYKNLKGRRYLVVMDDIWSSD--VWDLMTRTFPN-NGSRIILTSRLNEVAMH--ADRN--HEMRLFNSDESWKLLHDKVF-GVQ-VC--PELENIGKKVAQKCQGLPLALLVVAGHLS-KIRTRESWEDVANSVSKVVANESD---KCLGVLAMSYNYLPNCLKPCFLYMG-------------------------------------------------------------------------------------------
>NbS00000634g0116.1
LMTQNNIPTD-IED-IVGFEGDTEIIIQQLIE-DE--LDVIAIVGMGGQGKTTLARKLYRNRTIVHHFDAQAWCCISQTYDLEEVFFEIFRQVTGFK--EK-PNLADMLRKSLMGKRYFIVLDDMWEVM--AWDELRLSFPE-LGSRILLTTRLEELAKQVKYHTD--YFLPFLTPEESWELLQKKVF-AEE--C--PELYLLGQSAAEKCKGLPLVIILMAGIIS-RKMEASWWLEVSNALFS-LVKEGE---YGLATIKFSYDNLPVHLRPCLLYMGMFPEDHEIEVSRLINLWKAEGIVQSI-E-RFEEVAEGYLMDLISCSLVMASKR-YKGKVKYCQVHDLVLDFCLKRSREEKFMAK------G
>NbS00006004g0008.1
------------EE-PVGLEDDAEKIIKLLTI-RE--RDIVSIFGMPGLGKTTLAKKIFKDSSIVSHFDVRAWVTISQSYDVRELLRDIYKQVTGDK---E-SDIADMLRKCLIGKRYLIVMDDVWEVK--AWDEFRLCFPK-QGSRIMLTTRLEHVAMEVEHCTD--YSPRFLTREASWKLLEKKAF-QKE--C--PEFKDVGVQIAEY----------------------------------------------------------------------------------------------------------------------------------------------------------------
>NbS00014266g0009.1
--PSRQIETIVVASDVVGRDQDVAEIKEML-NREHVVLCTIPIVGMGDSGKTTVAKIIFNDEQIKQHFEKRVWLCLPEMSETKSFLELMLESLTERN--ESRDIIVKKLQDEFGGKRYLLVLDDLWRAD-TLWHDFLLKG-S-RGNCILVTTRLERVASTVVV-----HTLGKLAVDHCWSIFKQRAFDGEA------ELVSMGNKIVEMCQGLPLAA-----------------------------------------------------------------NFVFEKDQLIQLWMTEGYLRPF--QVMEDVGNKFFQLLLQNSLLQDVML--HN-IIHCKMHDLVHDLAGDILKSKLF------QVRY
>NbS00002596g0006.1
--------------------------MKKLTS-KE--LDVISIFGMAGLGKTTLARKVYNNTSIINHFDVKAWCTVSQTYDMKTLLVDILEQATNKE--ED-FDIADKLQKTLKGRRYLIVLDDIWKVE--AWEDLGLCFPQ-YGSRVMVTTRIEQVAEHLQYHRD--YSLRFLTLEESWELLQKRVF-QGE--C--PDLREAGLKIAEHCKGLPLVIVLIAGIIV-KTREASLWLEFANDLSS-HV-LGE---QSMKVIQSSYEHLEDHLKPCLLYMGLFPEDHKIPVHDLLKLWMAEEFVVNV-D-T-------------------------------------------------------------
>NbS00033316g0005.1
---------------------------------------------MGGSGKTTVAKRILYDEQIKQQFEKRVWLCLPEMLETKSFLELMLESLTERK--ESRDIIGKKLQDELGGKRYLLVLDDLWRVD-TLWHDFLLKG-S-RGNCIIVTTRLERVATTVAV-----HMLGKLAADHCWSIFKQRAFDGEA------ELVSMGNKIAENVSGSTIGSKVLGGLLR----ERHEWQAILNG------GEDDTGERIKKILKLSYDYLPFHLKNCFAYIAMFPKDFEFEKDQLIQLWMAEGYLRPF--QVMEDVGKKFFQLLLQNSLLQDVKL--HN-ITYCKMHDLVHDLAGDILKSKLS------QVRY
>NbS00015355g0016.1
TTLRRSSPLVANKD-VVGLKKHVNAVMSILL--RDKWFRVASIVGMGGLGKTTLDKEVYNEAHMRDQFDCQAWIYVSQDYKPAKIIKELILQLANPE--DE-ALLEEMLHRRLEGKRYLIVLDDIWTKD--AWDILARSFPD-KS----------------NART---YELKVLNEEESWELFLKKSF-PEE-EC--PDLVDVGKEILEKCDGLPLAITVIGGLLAGKKQR-SEWERVKRNLSSHLASQTY---GVSAILALSYHDLPPDLKSCFLYLGLLRKDRHF-CAALKHLWIAHGLIHQNLG-RLEDIAEDYLDELTGRNTVQVIL--ADGRVKSCRLHD-------------------------
>NbS00006672g0036.1
V---RV-PSLVDESDIFGRQNEIETLVDDLLDNEK-TYSVISIVGKGGVGKITIAKAVYNNEKVAVHFDLKAWFCVSEPYDASRITKGLLQESSNLM--DNLNQLQIKLKESLKGKEFLIVLDDFWNDK-TEWDELRIPF-E-IGSKIIVTTRKGSVAEMMVS-----IIMGILSSEFSWSLFKRHAFNRDK-----PELEEVGKQIAKRCNGLPLALKTLAGLLR---SDVEEWRRILR-------LPE--ND-ILPAL-------------------------SFDKEQVTQLWIANGLVQLL--RIIEDLGNQYFLELRSRSLFERVRR--EG-TEKILMHDLVNELAQVTSSKLCI-NLEDVDTYH
>NbS00007055g0004.1
------------EE-AVGFADDAKRIIQQLNT-KE--LDIVSIVGMPGLGKTTLARKMFNHFIENKQFNVRAWCSISKEYSLRQIFPEILKQVIGN-------------------------LDD------------------------------------------------------------------------------------------------------------------RKDLSS-HV-LEE---QGMKIIESSYDHLEDHLKPCLLYMGLFPEDYKHLVSDLLKLWIAENFVQDM-D-NMEEACKICLNDLANRSLVLITKK-FSGAKEH-----------------------------R
>NbS00013243g0014.1
--SRRTTSYIDD-DHIVGFQDVVESLLAELLK-AEPRRSVISIYGMGGLGKTTLARNLYNSPTVVSSFQTRTWICVSQEYNTEDLLRNVIKSIQGRT--TE-TDLEIHLHDLLEERKYLVVVDDVWQRE--AWESLKRAFPK-KGSRVIITTRKEDVAKRA----D--------SKKESWDLFCRK-LL--D-AM--VAMGRLARDMVDKCGGLPLAIVVLSGLLS-HKRGREEWQKVKDHLWQHMK--DD-SIEISYILSLSYNDLSTSLKQCFLYFGIFPEDSMVGVEKIMWLWMAEGFIP-----GMEDVAEGFLHELIRRSLIQVVDT-WE-KVIKCRIHDLVRDLAVQKALEVNFFDYDSSLSLR
>NbS00019725g0006.1
KTLRRSSPLVANKD-VVGLKKHVNAVVSILL--KEKRLRVDSIVGMGGLGKTTLAKEVYNEAHIRDHFDCQAWIYVSQDYKPAKIIKELILQLANPE--DE-AGLEEMLQRRLEGKRYLIVLDDIWTKD--AWDLLARSFPD-KSSRLLLTSRIKEVALHADAHT---YELKVLNEEESWELFLKKSF-AEE-EC--PDLVDVGKEILEKCDGLPLAITVIGGLLAGKKQR-SEWERVKRNLSSHLASQTY---GVSAILALGYHDLPPDLKSCFLYLGLLRKDRDISVQQLKRLWIAHGLIHQNLG-RLEDIAEDYLDELIGRNMVQVILM-VAGSTISCRVHDQ---------NVDNISTLS-----R
>NbS00061479g0004.1
A-LTRSYSHLIDED--VGLEEEVNKLVVELIE-NEEFHGVFAICGMGGIGKTTLARKAYRHIYVQGHFQAFAWASISKQWQARDVLQRILTKLEPQN--MD-EELVKELHRLQQSKKCLIVLDDIWSTN--FWNSVRHAFPK--GSKILLTTRKKDVCTHV----D--FEPRCLDADESWKLLHRKAF---D--I--DELERLGKEMVSECGGLPLAIIVLAGLLA-RRPKVDEWRRTRQNLNSHM-ESFEQDGGIHGVLALSYYDLPYQLKPCFLYLGNFPEDQKISARRLYQLWAAEGIISLD---EMMELGQYYLQELAQRYMVQVQLE-TNGRIKSCRLHDLMRDTCLSKAKEENFLKVSTRAIRR
>NbS00042576g0011.1
SS---------LKNNMVGRDDERKRLLENLTS-GE--PNVIPIVGMGGIGKTTLAKEVFNDASIRSHFDIRAWATISSQYNVKDIYVSLLLFTKETK--DE-AKLADMLQKSLKGKRYLIVIDDMRNSE--AWDDVRQCFPD-KGSRILLTTRHTEVACYAGTGNL--LQMDFMNPDE------------NV--L--PEFETIGKHIVVKCQGLPLSIIVVAGLLS-KSRTLEDWEIVARDVMSF--VTDDPDKQCLHVLGLSYNHLTSDLKACLLYFGIFPEDSEIPMKKLVSLWMAEGFLKLEN--GLEGEAERCLQDLIDRCLVLVCKK-LDEKIRSCKVHDLVYGFCLREVQNEIFFSRQ------
>NbS00018488g0004.1
N-K-RV-MTIVDESEVH-----------------------------GGIGKTTLAQLAYGDEKIKGHFDERIWICVSDPFDEVKVAKAILESLTKSS--DQLHMLLERIQECVSKKRFFLVLDDVRSED-SNWEPLKNSL-A-RGSRILVTSRSERVVGVMGSY----HRLGQISDSDCWSLFSRIAFGRNE-----ENLEDIGKRIVRKCKELPLSAKTMGSLLR---DTEEEWQTVL--------------------------------------------------RQLIRIWMAQGYLSTV---QQEVKGRD----------------------------------ARFCSKNDCY-SIKVLSVRH
>NbS00046085g0004.1
------------EE-LEGLQDAAEHMMDQLTT-KE--LDVISIMGMAGQSKATLVRRLYNNPSIVAHFDVRAWCFFPHSYNVGKLLLEILKQVIAGK--GG-HSMADMLRKSLMRKRYLIVLDEIFEVK--AWRVLQSSFPR-TGSRIILITQSEILAMKVIACSY--IQLRMLNDKESFNLWQKIAF-QGE--C--PELFEVGWLVTRRCKGLRDLIIMIAGSIP-KKRRNKSWLKVVRELRS-PY-LSE---LLLTMIQLSYDHLEDHLKCCLLYMGLFPNGYEIPVSDLLKWWIAEEFVQNI-D-KLEETSKSCLYDLVDRYLIRVTET-SDGEIKYCKVGQEVHEFCSRKIREENI-----PH---
>NbS00004970g0007.1
---------------VL----------------------------WGGVGKTTLAEHIHNHLLDSRFSGNVYWITVSQDFSITKLQ-----TL------SEDDDKKRNLYQSLEKINFVLILDDVWTFDV---KKVG---P---GGKLIITSRLLEVCDRIGCQKK--VKVETLSVTESWGLFVETL--DHG-----MEIEEIAKKMTKKCDGLPLGLITMAASMR--GN----------EF-SSGG---------------------------------------------------------------------------------------------------------------------------
>NbS00024608g0005.1
---DNTPLG----KYPVGLHSRLNELLRKLVG-NG--VKVLGLYGMGGVGKTTLAKALY-N-QFVVYFK-RSFIEV-KE-IARTLQSILIGDLS-----PI-DDTAKSIKEAMNNEPVAIFLDDVDSDQL---RVLGDWF---QGSRVVVTTRDQNV---LIV-NE--FEVKELSLSESLTLFSYHAF-G-R-----LNLSDLAEEVVRLSGGLPLALEVFGSLLF--K-RLKEWEDLVQKLRQI-----P--GDLQHVLEISFGALDEE-KSIFLDLALLLLERE--AIVIFEG----GF---------AES---AITELTAKSLLKIV----DNILW---MHDQLKDMGRQIVRERSRL-LK--TIEG
>NbS00038091g0013.1
GFDKSLDPMK-DEE-IVGFENEAEIIIERLNE-KE--LDVIPIVGMAGQGKTTFARKLYNNAIIVDRFGVRAWCIISQTYNRQELLQEIFGQVIGSK--EV-GELADMLRKRLIGRRYLIVLDDMWDIK--AWEDLRLSFPE-TGSRIIVTTRLEEVGKQVKHDTD--HSLPFLKLDESLKLLQKKVF-QKE--C--PELQDISLAVAKKCKGLPLVIIFVAGIIK-RKTEESWWDEVNKSLLSHLGEAEG---YSLSTMQLSYDNLPDSLKPCLLYMGMFPEDARIPVSKLISLWIAEGFVQNIEY-SMEEAAERYLMDLINSNVVMVEKR-YNGKAKYCQVHDVVLHFCLEKSREEKFM-VK---QTR
>NbS00038091g0003.1
--NRHSDPMN-DEE-IVGFENEAERIIKRVNK-KE--LDVIPIVGMAGQGKTTFARKLYNNDIIVYHFDVRAWCIISQTYNRQELLQEIFSQVIGSK--EV-GELADMLRKRLIGRRYLIVLDDMWDIK--AWEDLRLSFPE-TGSRIIVTTRLEEVGKQVKHDTD--HSLPFLKLDESLKLLQKKVF-QKE--C--PELQDVSLAVAKKCNGLPLVIILVAGIIR-RKMEESWWHEV------------------------------------------------------------------------------------------------------------------------------------
>NbS00017771g0002.1
-----------------GLDDYLEMIVKRLVPQSD--LDIVTISGIAGIGKTTLAKKAHDHLPIRYHFDIRVWFTISQEFRCRNMLLDALRCISKQT--DE-NELADL--KILKGRRYL-VVDDIWCTD--VWDSIRGIFLN-NRSRILLTTRETEVAIY--ANPS--HEMNLLNLDNSWKLLRDKVF-GAE-DH--P----LVDWKANKCQGLPLTISVIAGHLS-KIRTLESWKDAS---------------------------------------GG------------------------------------------------------------------------------------------
>NbS00016488g0009.1
------------ED-FVGFEEDINEIIQKLTP-KQ--RDIILIVGMPGLGKTTLTKKVYDNPLVMRHFDVRAFCTVSQKYDERKLLVDILKQATSDK--EG-VDVADAVKKALFGWRYLIVLDDIWNDK--AWEDLQLCFPE-KGSRIMITTRDEKVAEEIQQHSD--YLLRFLTKEESWELLQKKVF-QCD--C--PELREAGEEVAKNCKGLPLVIVLTAPIIA-QKRQAFVWREFANILSS-RG-LEE---LSTKAIQSSYDDLRVHLKHCLLYMGYFPEDFKIEVSELLKLWIAEELVQNI-D-NLEKASKDCLNDL-----------------------------------------VP--QDPH
>NbS00045820g0004.1
---------------MVGFDRETEVLMEKLVP-RQ--LDVISIFGMPGLGKTTLAKRLYDHEAISNRFDIRLWCCSSQSYDKRSLLFELLNHKYDTS--SD-DELAEMLYKYLKGKRYLIVVDDVWSQE--AWDDIIRSFPD-TGSRIILTSRLESIATYAMIDSS--HFLRMFTEEESWMLMKQKVF-KEDCYC--PQLEEIGKQIASKCGGLPLAVILVAGLLA-KHKEVVYWQEVGESLKS---IQG-----CMDIVESSYQHLPIHLQKCFLYFASFLEDQKVPVQKLIRLWIAENFVEASST-SLEMVAMDYLMDLISSNLVMVAKI-SLGELKSIHIHDLIREFSLVKAKNENFLLINGSRLRR
>NbS00005164g0007.1
---------------------------------VNENVAVISIVGLGGLGKTTLAQSVYNSEMVQEKFD-------------KKIVEKIVESAGGKK--NQLDAVQKQLREMLDGKKYLLVLDDMWNED-LKWSRLKNML-A-KGSKILVTTRSDVVAEVSGS-----HKLGDLSEEEAWALFEK-----------------------------------------------------------------------------------------------------------------------------------------------------------------------------------------
>NbS00009911g0001.1
D---RR-LSVVDEFDIFGRQNEINILVDRLLDKEK-KLTVIPIVGMAGVGKTTLAKVVYNDEKVKQHFKLKSWISVSEPYDVFRITKGLLQESFDLM--DNLNQLQIKLMESLKGKKFLIVLDDVWNDN-NDWCDLRIPF-G-NGSVIIVTTRKESVALMMGI-----INVGTLSTEVSWPLFERHAFNRDK-----PELEEVGKQIAKKCKGLPLALKTLAGLLR---SEVEEWRRVLR-------LPD--NR-ILPALMLSYNDLPVHLKLCFSYCAIFPKDYPFCKEQVIQLWIANGLVQQL--QTIEDLGNQYFLELRSRSLFERVQE--KR-VEVFLMHDLVNDLAQMASSKLCI-NLE--KSRH
>NbS00030243g0001.1
HQ-IRKVP-LPEEDDVVGFDEEATEIINRLCS-DE--IEIIPIVGMPGLGKTTLANKIFKDARVQYEFVSQIWVYVAQSYNRREVFLNIISKFTRNV--AE-EDLATAIR---KGGRYLIVLDDIWTLE--ALNELKIAFPH-KGNKIMLTTRNSSLAYRCNN-----HKLKFLTESECWLLLKKKVF-RKD-KC--PEFEELGRGIAKKCMGLPLATVVIAGSLI-GR-TERDWHQVHQSVGE-HIIYRD-YSIPKKLVQMSYDSLPFNLKVCFLYLGAFPRGSEIPVWKLVRLWIAEGFIPEQRP-TLESVAEEYLNELINKNLLMVMQR-SNGQTKTCRVHDMLHEFCRLEASEENIFQIKLATYRR
>NbS00018399g0005.1
SLTHIEKPT----NEAVGFEDVLETLKQRVIS-PG--LDVITIFGMPGLGKTTLAKKVYDDCKAVNHFDVCVWCCISERYEKKSLLIDILQQIALPK--SE-GDLADLLRKSIMGRRYLIFMDDIWTIE--AWDDIKTPFRK-QGSRIILTTRHAEVASYAKCTTD--LRLRFFHNQESWMLIVQKLF-QDEQQC--PELVDVGKRIAEKCQGLPLSVVLVAGLLG-KMTKEDGWLQVAESLSTTTV-----DSR--GIIELSYKHLPEYLKPCFLYFGGFMEDEEIPVSKLTWKWIAEGLVRKHK--SLEDIAEEYLVDLISRSLVMDAKM-YNGRVKSCRIHDLLHEFCQNKAKEEKFWQYVDLERRR
>NbS00018399g0007.1
SLSHIEKPT----NEAVGFEDVSATLKQKVIS-PD--LDVITIFGMPGLGKTTLAKKVYDDCKAINRFDVCVGCCISERYEKKSLVIDILQQIALPE--SE-GDLAVLLRKSIIGRRYLIFMDDIWTIE--AWDDVKTPFRK-KG---------------------------------------------------------------------------------------------------------------------------------------------------------------------------------------------------------------------------------
>NbS00019561g0003.1
TTLRRSSPLVANKD-AVGLEKHVNSVVAILL--KDKRLRVAPIVGMGGIGKTTLAKEVYNQTQIRDKFDTRAWVYVSQDYKPAKIIKELILQQANPE--DE-AGLEEMLHRRLKDTCYLIVLDDIWTTE--AWDLLARSFPD-KSSRLLLTSRRKEVALHADSHT---YELKVMNEEESWELFLKKAF-AED-EC--PDLVDIGKEILEKSDGLPLAITVIGGLLAGKKQR-SEWQRVQRNLGSHLVSQTY---GVSTILALSYHDLPPHLKYCFLYLGLLQKDKDIPVQQLMHIWVAHGLVQQK-G--LEDIAEDYLDELICRNMVQVIQ--ADDRVRSCRLHD-------------------------
>NbS00057285g0005.1
TDNSGRIPRM-NEE-IVGFK------DRPTTS-RQ--DDVISIVGMPGLGKTTLAYRLYSDRLVISHFDIRAQCCVSQVYSHKDLLLALLRDATGEN--RV-DELADQLRRTLFSKRYLILVDDVWAAS--AWDDLIGYFQE-A-----------------------------------------------------------------------------------EL---------------------------------------------------------------------------------------------------------------------------------------------
>NbS00009444g0022.1
SE---------HTPCMVGRDEQRKKMMAELIS-GK--LKVIPIVGMGGIGKTTLAKDVFNNVYIRSHFDVCARATLSKQHDRKNILVSLLRSMK-EN--DE-AELADTLQKSLKSRRYLIVLDDMWSKQ--AWENVEYCFSN-NGSRILFTTRNTEVASSVGTENL--LPMDLMDPDESWDLFK-----------------------------------------------------------------------------------------------IFPEDSEIPVKKLTRLWIAEGFLKLEK--DLEGEADKCLQVLISRCLVLVSEN-FGEKIKSCKVHDLIHDLCLREAQGQNIFVNDC----R
>NbS00004613g0014.1
-----ASPAS-NEE-LVGFEDVRENIMGRLLS-PH--LDVVSIIGMAGSGKTTLARSLINDPLIASHFDFQAECR-------------LLSL-------ND-YELADRLRRTLLGRRYLVIIDDLWDPM--TWNELRLCFPK-NGSRIILTTRLQEVVDYVDH-SE--HHLRLLSDQESWLLLEKKVF-GEE--Y--SELEKVGQQIAKKCKGLPLYVVLVARHLR-RIKTEQWWKRVELRFVEL--IQVE----ANASVKLSYNHLPDILKPCLLYFGAISEGKEISVAKLTSLWIAEGFIEND---HLEDIAEHYLEDLIRRSLVMVVK--SNRKLKACRLHDQVLEFCKAKAKEDNFLLFKKPSHRR
>NbS00024857g0001.1
--LRRTTSYIDD-DYIVGFRDVVESLLAELLK-AEPRRSVISIYGMGGLGKTTLARNLYNSPTIVSSFQTRTWICVSQEYNTMDLLRNIIKSIQGRT--TE-TDLEIHLRDLLKERKYLVVVDDVWQRE--AWESLKRAFPN-NGSKVIITTRKEDVAKRA----D--YKLRFLNEKESWDLFCRK-LL--D-AM--VTMESLARDMVDKCGGLPLAVVVLSGLLS-HKRGREEWQKVKEHLWQHMK--DD-SIEISYILSLSYNDLSTSLKQCFLYFGIFPEDSMVGVEKIMWLWMAEGFIP-----RMEEVAECFLHELIRRSLIQVVET-WE-KVIKCKIHDLVRDLAVQKALEVNFFDYDSSLCLR
>NbS00015188g0002.1
---SRPALY----SCTIGIHRRARPINSWVDN-TD--IGILLVSGIGGIGKTTLAKFVY-N-LNFGYFE-SCFLNI-RE-TSKVLQKQLLSTLK-----KS-S-VDEKIRNALCYRKILLILDDVDEDLV---EAIDDWF---FGSKIIVTTRHKNL---LLG-HE--HEVEILYTTEATELFNWHAF-G-E-----TGYYEYSEEVIEWCRGLPLAIQVIGSSLA--G-SKDVWRSSIEKLRDI-----T--NKIVDKLRLSYELLDDHDQNLFLHLCFFEMKKD--VFRILDK----DF---------TLV---GIQNLIDRSLVTI------NEIT---MHQLVRDMGRDIVRERSRL-LR--AVQG
>NbS00006274g0004.1
P----QLHAQTLENDMVGYNIEQANMLSQL-S-PE--LDVISVTGMGGIGKSTFAKKLFSHPSVLSFFDIRGWVTVSEDYSYRNMLLGLLEDANIGK--SD-SDLAVRLKQSLMGRRYLIVVDDIWSKN--AWDEIRLCLPG-KRSRVLLTTRDVEVAQYASSPKD--FRMHLLGPDDSWNLFYQKAF-VEK--F--PEFEYVGKDIAK-----------------------------------------------------------------------------------------------------------------------------------------------------------------
>NbS00006274g0002.1
P----RLHASTLENDMVGYNIEQENMLSQL-S-PE--LEVFSVSGMGGIGKSTFAKKLFSHPSILSFFDIHGWITVSENYSYRNMLLGLLIDANIGK--SD-SDLAVCLKQSLMGRRYLIVVDDIWSKN--AWDEIRLCLPG-KRSRVLLTTRDVEVAQYSSSPKD--FTMHLLDQEDSWNLFYQKAF-VEK--F--AEFEDVGKEVAKNCNGLPLMIAVVAKVLS-S-RTLDEWTKVAESVSSL--AEVDAYQQCSGVLALSYNHLPSYLKGCFLYFGLFPKASEISVEKLIRLWIAEGLLKVKG--GLEEVAASHLNYLIDKSLVIVSER-IDGKIMTCIIHDLVHDFCLKEADSQNLLYVNG----C
>NbS00013187g0021.1
-----------LEDLVLGLDDDLAIIKQRLTQEKA--LEIVTITGAGGIGKTTLAKQAYDCLEIKQRFDIRAWG--------DDELIDNINE-------KDESQLADLVQKNLKGQRYLVVIDDIWSTD--AWDCI----QE-RGGYIC------------KSST---HQMNLLSSDSSWKLLRNKVF-GSKHLD--PELEKIGDRIAEKCQGLPLTISVIAGHLS-KIKTVESWKAVVKTMSAIIARYPD---NCLGVLGLSYHYLPEPLKCCFLSMGAFPEDFEVEAWRLIQLWIAEDFIKPEK--RLEQVAKDYLDDLISRNLIMVNKR-LTGETKTCGVHDRPHEFCLIEAKKKNFMHVGGSSVQ-
>NbS00013187g0003.1
STVANLN----PENVVVGLEDDLIRIIKRLKPVST--LEIIPILGMGGIGKTTLVKKAFDDPEIRHRFDIHVWVTVSQEYQIRNLLLGT---LSSLT---N-DQLMDMIYKKLKGRRYLIVMDDIWSND--VWDVMTRTFPN-NGSRIILTSRLKDLAIH--ADPD--HEISLLNLDQSWKLLHEKVF-GVE-VC--PELKDIGMQIAQKCQGLPIALVVVAGHLS-KIRTRESWIEVSISASKVVAHESD---ICLGVLALSYNYLPNHLKPCFLYMGVFPEDSEVNIETLINLWVSEGFLLDEF------VGKDCLEDLVSRNLIMVRKQ-FDGEAKTCGVHDLIRDLILREAKKEKFLQNKWAKKLH
>NbS00012994g0001.1
--FRRSFLYA-DEPDVVGLDKDCESLEAKLLN-VH--LRVVSIVGMPGLGKTTLGKRTYRR--VQGNFECSALVYISQEPRMRELLLSIARQLPEGT---D-ENLESNLGTFLKEKRYLVFLDDIWNTS--TWDGLKLVFPC-RGSRLIITSRNNNVGRYIGGEKS--HKLQPLDPENSWKLFSKMIT---E-----PELTDIARKIVGRCGGVPLAIEMTAGMLR-ARRTELEWNGILKKIGLDDQ-------KFSKILTLSYTDLPATLKPCFLYFGLFPEDTQIYASDLINMWVAEKFLGTERG---ADIGEDYLNILVARNLIQVASR-FDGRIKSCRIHDLLHDLCITLAEENNFFQ--TTRIRR
>NbS00001549g0018.1
QV---------QENIFWDFNDHFGRIRCRLI-SSE--LNIVPIVGMGGIGKTALSRASYNDPCLVNHFDIRAWITVSQQYQV--------------------------IQKPKKFKRFLIHLDDVWSIE--AWDDVKRSFPN-NGSGVVLTSRLDLFASS-----E--HLMSLLSMDQALKLLNL------------------------------------------KIKTLNNWKNVSNDAHSVITGESD---QFLSLFSLSYNYLPHPLKPCFLYMCAFPKGSMIVVSK---------FIEGTK--NLEEIAEEYLEDLVSRNLVMVIK--------------------RREAEKEKFSYVREAYSNC
>NbS00011331g0023.1
QP--TQGP-SLENYEVVGFDEEAKKVIERLVS-EC--LDVIPVVGMPGLGKTTLARKIYNDPKIPHEFFYCIWVFVGQS----DILFNILKGFTKRI--NE-TEIAEEIC---KSG------------D--IVDFVKTAFPN-RGHRIMATTRYIHVARAVNA-----HNLKFLTQKESFQLLEKRAF-GKS-RC--PELKEYGEGIVEKCSGVPLTIVRC--------TNDSDWSVVKENVGK-YLIEKDEHQRCLKIVGLSYNHLPQDRKACFLYFGAFPQGFDIPAWKLIRLWIAVGLIMSNLP-EIEEIAECHLNDFANRNLVMVMEK-CNSQIKTCRVHDMLHEFCVKEATKLCLIQVC------
>NbS00014857g0016.1
---------------MVGFNEETEMLIEQLVQ-RQ--LDVISIFGMPGLGKTTLARKLYDHETISNRFDIRLWCCSSQSYNNRALLFELLGHELDDI--SY-DELAEKLYRYLKGKRYLIVVDDVWSPN--AWDDIKRPFPN-KGSRIILTTRLETIATYAMITSS--HHLRLFTEEESWMLLKEKVF-KEN-YC--PEFEDIGKQIATKCGGLPLAIVLIAGVVA-KNKEVVHWEQVGERLKS---MQG-----CMDIVESSYQHLPVHLQNCFLYFASFLEGKKVPVQKLIRLWIAENFVEASST-SLEMVAMDYLMDLIRSNLVMVANI-SSGELKAVYIHDVIHEFSLT-----------------
>NbS00011087g0003.1
NF--RKVP-VVEEDDVVGFDDEAKTVIDRLIS-DY----VVPVVGMPGLGKTTLAYKIFKDSTVEYEFFNRIWVYVSQSFNRREIFLNIISKFTRNT--PE-EELANEIK---KGGKYLVVLDDVWTRE--AWDRIKIAFPN-KRNRVLMTTRQNNVAKSCND-----HDLKFLTENESWELLEKRVF-HKE-KC--PELELPGKSIAKKCRGLPLAIVVIAGALI-GKKTTREWELVADSVGE-HLINRD-PENCKKLVQMSYDRLPYDLKACFLYCGAFPGGSEISAQKLICLWIAEGFIQYQGP-TLEDIAEDHLNDLVNRNLVMVMKR-SSGQIKTCRVHDMLHEFCRHEAMEENLFQIKLASYRR
>NbS00047736g0008.1
IAMKRD-LTFILPSDVVGMRNESEEIVELM-EGFDECLSVVSIVGIGGVGKTTLAKLVCRDEREVKHFPLRIWLCASQDFDVIKLARNIVNLAS-GV--DNVEQVHASLQDALRERRFLLIIDDVWSRD-SKWLEVRSLL-A-RGSKIVVTTRSDYIA--------------------------------------------------------------------------------------------------------------------------------------------------------------------------------------------------------------------
>NbS00047736g0007.1
------------------------------------------------IGKTTLAKLVYNDPRVV---------------------------IRNNL--GDMNELQNLVRETLYEKKYLLVLDDVWNED-MKWDELKKLL-T-CGSKILVTTRSEAVASTMGT-----YCLKGLSSEDCLTLFLRKAFQGQV-----PNLVRIASDIVQK---------------------------------------------------------------------------------------GEG-----------------------NPL--------------------------------------------
>NbS00035525g0015.1
--ISKSSAT----SHIVGFEKEIKEIISKLTP-TE--IDVISIVGMPVLGKTTLAYKVYNEKFVVDHFDVRAWCTVDQECNEKI---KIYNQVIGLK--GD-DDVADKLRKQLCGKRYLIVLDDLWDIA--IWDELTRSFPQ-----IILTSRKKEVALQGKRHSD--LYLRLLTLGESWELLEKRVF-GEE-RC--PELLDVGEEIALKYDGLPLVLDLIGGVIA-RKKKKAFWLEVLNNLTPI-------KNEVEKVIQLSYDHLSDHLTPCLLYLASCPKDESIEISQLKDLWSAEGLVEQT---SVEEVMEIYVDELISSSLVIVFNE-GW--TSSCRIHDLVHDCCWEKARKEKLFDISDLMTRG
>NbS00001245g0014.1
---------------------------------------------MGGIDKTTFANKIYNDPFIMTCL-----TSVQKLLYHKSIAQGI------KA--HD-GE----------------------------------------------TSRS--IANATKSGKH--SQ---------------------------RMHESVGFE-------LPSLATSPKAMLS--------------------------------------------------IFCIFPEDKLIFVNKLAKLWAAEGRRDEKQ--S----GKKFIKDLVDRSLIFIHRV-FDGKIKACGMHDVIHKLCLREARNINFVN--K----R
>NbS00059547g0001.1
------------------------------------------MEGMGGIGKSTFAKEMFYDPSILSFFDFRGWITVSKDYSLRKMLLSLLQDAIAEK--SN-GDLADLLQKSLKGRRYLIVVDDIWSRE--AWDDIRLWFPS-NASRILLSTWDMKVAEYASSPED--FPMRLLELEESWNLLCQKAF-GKK--C--PEFENVAKLVVENCKGLQLMISVVAGALS-S-RRLEEWREVAQRVSSL--VNLDVYQHCSEVLALSYKHLPSHLKACFLYFGVFPKAREISVKKLIRLWAAEGLLDTTR--GLEKLASNLLHDLID-----------------------------------------------
>NbS00026584g0010.1
PRTSPRLHASTLENDMVGYNIEQTIMLSQL-S-PE--LEVISLTGMGGIGKSTFAKKLFSHPSILSFFDIRGWITVSEDYGYRKMLLGLLKDANIGK--SD-SDLAVCLKQSLMGRRYLIVVDDIWSKN--AWDEIRLCLPD-KRSRVLLTTRDVEVAQYASSPKD--FRMHLLDQEDSWNLFYQKAF-VEK--F--AEFEDVGKEVAKNYNGLPLMIVVVAKVLS-S-RTLDEWKKVAESVSSL--TEVDAYQQCSRVLALSYNHIPSYLKGCFLHFGLFPKASEISMEKLIRLWIAEGLLKVKG--GLEKVAASHLNNLIDKSLVIVSKR-MDGKIMTCMIHDLVHDFCLKEAHSQNLLYVSG----C
>NbS00036756g0009.1
-------KAFEDSVNLAGIELGKRKVKEMLMK-ED---GVFEICGIGGSGKTTLAKEICKDDQVKSYFKDKFFFTVSQSPNVEQLRKTIWEKISG----NGY------RAEILPQTPVLLILDDVWSV-L---EPL--ILP---GCKILVVSRIKFPPSVVD-CV---YDLELLREDEAMSLFCHFAF-G-H-----RFNHTLVKKVVEECEGLPLALKVIGSSLK--GPEM-FWTSAKNRLSQ-----CESHEQLLERMKLSIDCLP-KVRECFLDLGAFPEDKRIPLDVLINMWVELH--------DIEEE---LVE-LSDKNLLNLVK---DGSVS---QHDVLRDLAVHVSNRRQLVTLPEFNARV
>NbS00009821g0008.1
---GHVRPK--EN--LVGIEPQVQNLISLLTS-TD--VRIIGIWGMGGIGKSTIARAVF-D-KLQEMFE-GCFLNV-RE-AASALAEKLLSELK-----NY-T----LLMNRLSYKKVMIVLDDVDQEQI---ENLGKGF---PGSRIIITTRNKQL---LGV-DQ--YEVSLLGTNEALMLFNRFAF-K-E-----PHFMELALRVVKCAWGLPLALKVLGCFLH--K-EKEEWESELTRLEGI-----H--DDVIGKLKLSIDALNDD-KQILLDIAFFKKRRE--VIKKFHA----GF---------PDI---GIPVLVQRSLLSISD---DDRFQ---MHDLVQETAWYMVQGYSRL-LS--AIRA
>NbS00032132g0014.1
-----ASSSA-DEE-LIGFDDVRETIRGQLVS-PE--LDVISIVGMAGTGKTTLARSFNKND---SHFDFWGECRVSQVYTRKDLLLSILSS-------AD-DVLADRLRKLLLTKRYLLIIDDVWEVK--AWDDLILCFPR-NGSRIILTTRHQKVAVYAKRVTE--HFLRPLNEQESWLLLQKRVF-GKE--C--PQLKEVGEKIAKKCDGLPLSIVLVAGLLT-KMRTEGCWTQMELSFGER--IQDG----AKDLVKLSYNDLPCKLKPCFLYFGAFLEDREISVSKLTSLWISEAFIEND---CLEDIAEDYLDDLIGRNLVMVTKK-SIGKNKACRVHDLMLDFCKEKAEEDNFLLLKKPVHRR
>NbS00030756g0006.1
---------------------------------------VISIVGMAGQGKTTIANKLFIDESVVPQFDVRAKCYVSQVYIRREVLVSILSDVVGKP--PE-DELADKLRRLLLSKRYLILIDDVWETR--AWDELQICFPN-NCSRIMLTTRLEKVADYASCLD---------------VVTEKKVF-LQQ--C--PDLEGVGQKIANKRGRLPLSIVLVAGVLA-SMKKEQ-WEQVADGLGSH--IRGD----SKHIIQFSYKNLPHYLKPCFLYFGAFLEDKETQISKLMKLWMAEGLVVKQK--CLADIAEDYLEDLIRRNMVMATKN-YHGKVKACRIHDLLLEFCKEKAEEEKFLLIY------
>NbS00005570g0005.1
-------P---PL-NLL-QRE-ADKIMETL-Q-DE-DCKIVGIYGMGGIGKTTLAKEVGKMAR-CNLFDMVVYAVVSQSPDTRKIQGQIADIL------TE-SEMGRRLYSRLSK-KILVILDDVWSIDL---AAIG---PH-KSCKIMITTRRVSVCRTM-GAKE--IPLRLLSFEESCHLFRTNA--KLS-----SELEIMVMEIVQECQGLPLALVAVGRALH--GKSVIEWTAALQLL-KKSQG-KE---NVFSCLALSYDYLENETKSCFLFCSLFPEDHDIKIEQLTRYGMGKQLFLDVDKIA-RARAHLRVGELKASGLLLESDK----CVK---MHDMVRDFAISIAENNGFL-IK-KKHVV
>NbS00008951g0006.1
A-LTRSYSHLIDED--VGLEEEVNKLVVELIE-NDEFHGVFAICGMGGIGKTTLYRKAYRHIYVQGHFQAFAWASISKQWEARDVLQRILTKLEQEN--MD-DELVMELYRLQQSKKCLIVLDDIWSTN--FWNSVRHAFPK--GCKILLTTRKKDVCTHV----D--FEPRCLDAEESWKLLHRKAF--------------------------------------------------------------------------------------------------------------------------------------------------------------------------------------
>NbS00017801g0004.1
---------------------------------------------MAGLGKSTLAFKIYSDPKL-S-YEVSIWLYVGQNYSEKEIMLNILKALTDEY-----DDLCKTICEFI-SKKCVIVLDDVWT-DV---MDLK-VFPN-KG-RIMMTTRNRNLALYASA-----HYLKFLNLEESFLLLEKRVF-G-E-----PELVR-GERIAETCGGVPLVALAISRALR--GTRKSDWIRIEQNIW-------------------RH--LMNDPHSC---------------------W--KGLIKTRSSY--EKIAEYHLNYLVDKNLMMGMQK-PNGEIKTCRVHSMIHG----------FY-----KVR-
>NbS00004087g0012.1
SSLRSSGHVLDEGYTVVGMEDDFDIIRDQLFQTPE--LNIVSIVGMGGIGKSTLARSLFDHPSVYHRFDISSWVPVSQACVAKEMLLDVLSFG------SE-DELLDQVHRKLKRKRYLIVLDDMWTIE--AWDQVRRSFPG-NGSRIMITSRLFEVANC--AGNG--HHMPFLSLEDSWKLLSLKVF-GKE-DC--PQLEEVGKQIAQQCRGLPLSVVVIAGLLF-RTRTYDDWKQISDNVNSHICSTSE---HCLAILALSYNYLPCSLKACFLYMGVFLEDADISADKLIKIWVSEGFLKR-MS-KPKEVGEECLEELVSRSLVMVNSRWVSRKIISCRIHDLIRLICLREGKDEKFFHINMESEHR
>NbS00003186g0007.1
-----------FEE-VVGFRESVEVMVRQLTP-RE--LDVISIVGMEGRGKIALARKVYNDHSISDKPD------------------------------DD-DDVACMLRNYLMGKRYIIVFDDIWEVE--ACNELLLPFPM-NGSRIMVTTRDVHVAMHIKHYCD--Y---FLKDEESWELLQKKH--------------------------------------------------------------------------------EDHLKPCLLYMGLFPKGYEIPVSD-------------------------------------------------------------------------------
>NbS00040944g0001.1
PVRSSRS-------SLFGLKEDQKRVREVLLSTPESQIGVIPICGAVGSGKTTLAKRICEDPIVTKEF--PIWVNVSEKFEITDILRQVLVSMKH----YSEEQLLERTEERLKSQRTLIVLDDIRS-E--AWETL--TFPK-KGSIVLVTTRVGYVAEYI-N---FVHTMTPLNEE-----------------------------------ALP------------------------PQAD------T---VY---------NELPDHLKPCFVYLGHFLEDQEINPEKLSHLWMIEGLLSTGES----EMTERYLRELALRGMVKVQAE-TK--FKACRIEN----FCVSNCEQKSFL-LRSVEPRR
>NbS00018282g0019.1
QS--RKPP-VVEEDDVVGFEEEADKVINRLLS-SG--LEVVPVVGMPGLGKTTLANKIYKHPDIGYQFFTRIWVYVSQSYRRRELFLNIISKFTRNT--CE-EDLADEIQKYLKGGKYLIVLDDVWSPD--AWERIRIAFPN-KSNRILLTTRDSKVAKQCKQCI---HDLKFLTEDESWILLEKKVF-HKD-KC--PELELSGKSIAKKCNGLPLAIVVIAGALI-GKKTSREWKQVDESVGE-HLINKDQPENCNKLVQLSYDRLSYDLKACFLYCGAFPGGFEIPAWKLIRLWIAEGFIQYKGH-SLECKAEDNLNDLINRNLVMVMQR-SDGQIKTCRLHDMLHEFCRQEAKEENLFQIKLATYRR
>NbS00005888g0018.1
AARFAGNPST-NEE-MVGFKDVMNELRGKLIS-VN--LDVVSIVGMPGLGKTTLANKLYFDELVVPYLNIRIHCCVSQEYIRKDLLLALLHDVIEDT--AE-NELADRLQKLLKHKKYLVLIDDVWTRS--AWDDLQSCFPN-KGSRIILTTRHLEVASYAKHISD--HKLRFFSFDVCWTLLQNMVF-TKE--C--PVLEAVGKSIAQKCGGLPLSMVLVAGILT--MKEKHCWEQVSTNLGPN--IQSQ----SEGTLDLSYQNLPHYLKLCFLYMGVFPEDREIQVSKLTWLWIAEGLINTDM--LSEDIAKF------------------------------------------------------
>NbS00002061g0001.1
Q-SNLDRETFVPDGEVIGRNDDRTKILDFL-NEVNENVAVISIVGLGGLGKTTVAQLVYNSEMVQVNFDKILWVCVSDVFEVKVIAEKIIESAGGGK--NQLDAVQKQLREMLDGKKYLLVLDDVWNED-LKWSRLKNML-A-KGSKILVTTRSDIVAEVSGS-----HKLGGLSEEEAWALFEKMAFCNKR-----SSLAEIGKEIVKKCGGVPLAIRSVGSLLR---RTEDEWIYFKN-------ITRGGDS-VMAILRLSYNHLPHHLKICFAYCSLFPMDFRIDRVDLIDMWIAQGFIQST-ISNVEDVANSYFVDLLRRSFFQETKE---S-PHFYKMHDLIHDLAKEVADREFF-SIT--QTLH
>NbS00024550g0001.1
P----ESHVSTLENNMVGYNDEQASMLRQL-S-PQ--LEVISIVGMGGIGKSTFAKRVFSDPSVVGFFDVRGWVTMSKDYSIRKMLLSLLQDAGVEL--IN-NALADRLQKSLKGRRYLIVVDDIWSTD--AWDEIKLWFPN-NRSRILLTTRDMKVAQYASFPDD--FPMRFLDPEESWNLFCQKAF-DKK--C--PELENVAKEVVENCKGLPLMISVIAGTLS-S-RTVGEWRKVAKSVSSL--VNLDDYQRCSEVLALSYNHLPSHLKACFLYFGVFPKASDISVKKLIRLWAAEGLFELKG--GLEKVAAYLLHDLIDKSLIIVSRR-IDGKIKTCRIHDLLHDLCWREAERDRILYVNG----R
>NbS00053470g0012.1
---------------MVGFNEETEMLIEQLVH-RQ--LDVISIFGMPGLGKTTLARKLYDHETISNRFDIRLWCCSSQSYNNRALLFELLGHELDDI--SD-DELAEKLYRYLKGKRYLIVVDDVWSPN--AWDDIKRPFPN-KG-RIILTTRLESIVTYSMINSS--RHLHLFTEEESWILLNEKVF-KQDCYC--PQLEDIGKQIATKCGGLPLAIVLVAGVLA-KNKEVVHWQQVGERLKL---MQG-----CMDIVESSYQHLPVHLQNCFLYFASFLEGKKVPVQKLIRLWIAENLVEASST-SLEMVAMDYLMDLIRSNLVMVATI-SKGRSKRIYI------LAPS-----------------
>NbS00024739g0012.1
SSRRYAI----DQNTVVGMEDDFNTILDRLIQTHE--LTVIPVVGMGGIGKTTLARKAYDDS-IRYRFDTHSWVTVSENYNERQVLLDVVMSISRDR--SI-DQLVEIVYKGLKGRRFLIIIDDLWSTE--N--------PN-S---------LNYVADYA-S-PD--HSMSFLSLDDSWNLFAKMLF-KKD-QC--PLLQKTGKHIIQQCRGLPLSIVVIAGLLG-KMPTHDNWKKIEENLNSFFGTVSE---QCQSILSLSYSYLPQYLKACFLYVGGFPEDMEINVSKLIRLWISEQFIKA-RS-RLEVVGEEYLQDLIDRSLILVGKR-ANGRMRTCKIHDLR-----------------------
>NbS00031132g0007.1
ASRFAGMPST-NEE-MVGFKDVTNELRGKLIS-VN--LDVVSIVGMPGLGKTTLANELYFDELVVSYFDIRIHCCVSQEYIRKDLLLALLHDVIDDT--AE-NELADRLQKLLKLKRYLVLIDDIWTTS--AWDDLQSCFPN-KGSRIILTTRHLEVASYAKHVSD--HKLRFFSFDESWTLLQNKVF-TKE--C--PDLEAVGESIAQKCGWLPLSMVLVAGILI-RMKEKHCWEQVSTILGPN--IQSQ----SEGTLDLSYQNLPHYLKPCFLYMGVFPEDREIQVSTLTWLWIAEGLINTDK--LSEDIAKLYLENLIGRNLVMVAKK-FDGSIKTCRIHDLVLEFCRKKAK--------MYNTSR
>NbS00018164g0117.1
LA----------ENIMVGHEIGFEMIQNQL-S-NE--LETIPITGMGGIGKTTLANKLYTDPFIRSRFDIRAKVIVSQEYCTRNVLLGLLSSTSGRT--D--GQLADQLQKLLKGRRYLILIDDIWTIE--AWDDIKLCFPT-NGSRILLTTRNVEVAEYASSGNP--CQMRLLDFNESWDLLHRMVF-EKD--F--SEFEKIGKEIALKCRGLPLAITVIAGLLS-KIKTLDEWQSVAEKVSSM--VSSDVNVQCMRVLSLSYHHLPHHLKACFLYFAIFPAGAVIYVEKLLELWAAEGFLKVEG--TIEEVAEKYLKDLIDRSLISILYV-GDGRVEFCRIHDVIRELCLKEVRNMNIVNFRS----N
>NbS00018164g0105.1
HG----------EDKMVGLEKEFVMMRDQL-A-RE--LEVVSIVGMGGIGKTTLANKIYNDPFIMSHFDIRAKATVSQEYCARNVLLGLLSSISGKI--DD-DQLADRLQKLLKCGRYLVVIDDIWTRE--AWDDIKRCFPN-NESRILMTTRNVEVAEYANSGKT--YHMRLMSFDESWNLLYEKVF-VKD--F--SEFEQLGKKIALNCRGLPLSLVLIAGLLS-KMKSLDKWKSVVKNVSSM--VNTEVNVQCMRVVALSYHYLPHHLKPCFLYFAIFQEDELILVNKLVELWAAEGFLKVEE--SIEEVAEKCLKELIDRSLISIRNL-FDGKIEICGMHDVTRELCLREARSMNIVNTRS----K
>NbS00019837g0008.1
---CKSSIA----GKIVGFEEETYLIIRKLTP-KM--LDVISITGMPGSGKTTLAYKVYNDKSVFGHFDIRAWCTVDQKYDELELLKILFNQVVGSS-----INFANELRKHLYGKRYLIVLDDVWDTA--AWEELKRPFPE-NGSRIILTTREKKVAKYAQHHSD--LDLRLLTLEECWELLEKKVF-GKE-SC--PELVDVGKEIVQNCKRLPLVVDLIAGVIA-GKMKRDLWLEVRNNLNSF--ILQK-EENVMKVIALSYYYLPDPLKLCLLYFASYKKDRAIPVEGLKRLWRAEGFAEHT---SVEEVMDVYLDNLISSSLVISFNE-GK--NQTCQVHDLVHDFCLIKAREEKLFDTSDPMPRQ
>NbS00017924g0016.1
---------MEEDIEVVGFDEPANKVMKKLRS-ED--LDVVPIVGMPRLGKTTLAREVYNDDYIDDHFYKRIWVYVGQSYKLKNILLDILKEFAPRT--NE-DQLTEVIR---EGGKYLIVLDDVWEAE--VVAFVKKAFPK-RCNRIIVTTRLDRVANAKGA-----H-------------------------------------------------------------------------------------------------------AAFLYFGVFPQGFDIPAWKLIRLWIAEGLIESDFE-EIEEIAESYLSDFASRNLVMVMQK-SNGQIKTCRVHDMLHEFCNIEAKRISLFQGNPNSRRH
>NbS00033032g0022.1
SLTHIEKPT----TEAVGFEDVLATLKQRVIS-PD--LDVITIFGMPGLGKTTLAKKVYDDCKAVNRFDVCVWCCISERYEKKSLLIDILQQIGLPE--SE-GDLADLLRRSIMGRRYLIFLDDIWTIE--AWDDVKTPFRK-QGSRIILTTRHAEVASYAKCTTD--LRLRFFHNEESWMLSYFKTF-RDEQQC--PELVDVGKRIAEKCQGLPLSVVLVAGLLG-KMTKEDGWLQVAESLSTTTV-----DSR--GIIELSYKHLPEYLKPCFLYFGGFMEDEEIPVSKLTWKWIAEGLVRKHK--SLEDIAEEYLVDLISRSLVMDAKM-YNGRVKSCRIHDLLHEFCQNKAKEEKFWQYADLERRR
>NbS00026128g0019.1
------------EE-PVGLEDDADKIIKRRTI-RE--RDIVSIFGMPSLGKTTLAKKIFKDSAIVSHFDVRAWLTISQSYDVRELLRNIYKQVTGVE---E-SDIADTLRKCLMGKRYLIVLDDVWEVD--AWDELRLCFPK-QGNRIMLTTRLKHVAMEVKNCTD--YSPQFLTKEASWKLLQEKAF-QKE--C--PELQDVGVQIAEYCKGLPLTVVLI------------------------------------------------------------------------------GLVQCSD--GLEEVAEGYLSDIISSSLLMVTKT-FDGKVKYLQIHDLVRDFVLNKAKEEKFMQ--YDEEHR
>NbS00001428g0007.1
GSLSAITAGA-NEE-MVGFQDVMDKLKLQLLS-DQ--LDVISIDGMPGNGKTTLAKKIYNDPAVGSHFDVRAMCYVTQVYSRRELLLDILKDVHGPA--ED-GELANELRRFLLTKRFLILIDDVWHTA--AWDDLHLCFQQ-NRSRVILTTRLYEVADYAKCKSD--HHLRLFTDDESWMLLKEEVF-RGE--C--PELGDVGLRIAKSCGGLPLSVVLVAGALK-EKKKAYSWKKVEESLGSHNFSSEK----GMSIIGFSYKNLPQHLKTCFLYFGGFSRGKHIPVSRLSRLWLAEGFLQEDST-GSEEAAQDYLQDLTRRNLVADMEK-SNGKLKTCRIHDLLHLFCVEKAKQDNFLLIHIPEEYR
>NbS00023304g0012.1
TVNLERSPRM-NEE-IVGFDDVVENLREKLLT-KG--RDVISIVGMPGLGKTTLAYSLYSDMLVVSHFDIRAECCVSQVHSRKDLLLAILHDVINEN--RA-DELADELHKALFSKRYLILLDDVWEAR--VLDDLMGCFQN-NGSRIILTTRNHEIAEYARFQSN--LSLRMFNDEESWKLLRKKVF-GEE--C--PLLMNIGRKLEKSVRKLPSSVWSIASFSCKEVKKEECWEQVANNLVPQ--IHND----SRAIIENSYKILPYHLRSCFLYFGAFLEDSVINVSKLIRLWISEGFIKSCE--NLEDIAEGYLADLIGRNLVMGTKR-SRGMIKACRIHDLLHDFCKVRAKEEN-LVMKEQLAHR
>NbS00020742g0010.1
-----------------------------------------PVVGFGGIGKTTLAKLVYNDLRIVSHFQLRVWVRVSRVFKVEKLLEQIVNSVREDL--EDMNELETLVRETLYEKKYMIVLDDVWNED-VKWDELKKLL-A-CGSKILVTTRNEAVASIMWT-----YCLKGLSGEDSLTLFLSKAFEGQV-----PNLVAIASHIVQKV---------------------------------------------------SYVRLPSNLKVCLAYCSILHKDCVIEVDKLIQLWVAEGLVHQP--NDLEHIGINISKSCCRDPFFK------------------------------------------
>NbS00016103g0004.1
LP-------------VVDFDEEANKVINRLVS-KD--LEIIPVVGMPGLGKTTLARKIYKDPKISYEFFGVHWVYVGQSYKIKDVFLNILKFFTRCT--DA-DALAKVIA---KGGRCLICLDDVWETK--VIDYVKTIFPE-KGHRVMMTTRNRVLATYANS-----HDLKFLTPKESFELLVKRVF-GKK-PC--PDLVGHGESIAGKCGGVPLAVVVIAGALR-G-PNTSDWIRVERNVVQ--HLFTNSEESWLKFVEMSYDHLPQEVQTCFLYCGVFPRGFDIPSWKVIRLWIAEGLIKPQES-TLEEIAEFYLNDLVNRNLVILQQK-SDGQIKTCRLHDMLHQFCKKEASNKWLFQVSPNKSRR
>NbS00054346g0004.1
-----------VDDKIQGLDDDLEIIVKRLTSLSA--LDIVTILGMGGIGKTTLARKAYDHLTIRYHFDLHIWVTISQEFQFRNVLLQALHCISKHT--KD-SELAVLVKKKLKGRRYLVVVDDIWSRD--DWDSLRVIFPN-NRSRILLTTRETAVAMY--VDST--HHMNLLNFENSWKLLRDNVF-GPE-DH--PELEKIGKEIVEKCRGLPLAILVIAGHLS-KLRTADTWKDVVRILDK-----------CLGVLGLSYHHLP------------------------------------------------------SPTLIL------------------------------------------
>NbS00003205g0003.1
D---ST-KQVVDESEIFGRQNEIKELVARLLDNGK-SLRVIPIVGMPGVGKTTLAKVVYNDEKVKDYFDLKAWFCVSEPYDAFRITKGLLQESFDLK--DNLNQLQVKLKESIKGKKFLIVLDDVWNDN-NAWDDLKNLF-D-AGSRIIVTTRKESVAKTMGN-----ISMDTLSSDVSWSLFKRHAFNMDK-----LEHVEVGKQIAAKCKGLPLALKTIAGLLR---SEIEEWRHILR-------LPD--NG-ILPALMLSYNDLPVHLKQCFSYCAVFPKDYAFVKEQVIQLWIANGLVQRL--QIIEDSGNKYFLELRSRSLFERVPR--QG-TEKFLMHDLVNDLAQVTSSKLCI-NLE--RCRH
>NbS00000462g0011.1
---------------------------------------------MGGLGKTTLAQKVFNDRRVEDHFERRIWVSVSQTFTEEQVMRSILRSLGDACVGDDQCELLRKINQYLLGKRFLIVMDDVWSWDNAWWQKIYTGLPKGNGSTVIVTTRNELVARKMGVTEARIHWPKFLNEHYSWLLFRKIAFAGSAGECHFPELEDVGKEIVEKCKGLPLAIKAVGGVMLCKPSYYHEWR-------------------------------------------------------------------------------------------QVVDKAYNGVIHTCKMHDMVRDLVIKLAEDDAFFTPADATCRH
>NbS00012739g0005.1
---SSKKQV----GQIVGFEEEKNLIISQLTL-AE--LDVISIIGMPGASKTTLAYRVFNDKSVTSHFDIRAWCTVDQEYDSKKVLHNFFKQVTGLD-----FDVYDELRKKLHSRRYLIVLDDLWDTK--AWDKLTMPFQQ-NGSRIILTSREKKVALHGKLH-------------KSWELLEKKVF-GEE-IC--PELKDVGEEIAPKCEGLPLPLDLIGGVIA------------------------------------------------------------------------------------------------------------------------------------------------
>NbS00009035g0013.1
-----------QENKFWDFNDHLERIRCRLF-SSE-SENIVPIVGIGELGKTALARASYNDPCLVNRFDIRAWITVSQQYQVREMLLGILRHITDLS--TN-DELADQLYKSLKFKCFLVVLDDVWSIE--AWDDLRRSFPK-KG---------------------------------------------------------------------------------------------------------------------------------------------------------------------------------------------------------------------------------
>NbS00023299g0005.1
---------TTSE-AVMGFEDETAELIQRLVP-KH--LDVVSLVGMPGIGKTTLAKRLYTHNDIVNRFDVCSWCTISQVYNKRKTLLELLGNLVPPNTRND-DELAVELRRHLLRKKYFIAIDDLWSTD--AWDDLKRCFPS---SRIILTTRQDKVASYTEVSS---HHVRLFTGEESWCLLQKKVF-GEE-SC--PQLEKIGVKIAQSCGGLPLAIILVAGVLA-KLKEEIRWEEVANGLSSCAA----GDTKLFDIIELSFRFLPCQLKHSFLYFGRFCEGEIL-VRKLIQLWVAQEYAVGNELKSAEDEVKGYMMELIDNNLVMVVQR-FFGEVKAIRMHDLLREFCFSKIDQQCYFQ-------R
>NbS00028099g0018.1
TVNLERSPRM-NEE-IVGFDDVVENLREKLLT-KG--RDVISIVGMPGLGKTTLAYSLYSDMLVVSHFDIRAECCASQVHSRKDLLLAILRDVINEN--KA-DELADLLRKALFSKRYLILVDDVWEAS--VWDDLMGCFQN-NGSRIILTTRNHEIAEYARFQSN--LSLRMFNDEESWKLLRKKVF-GKE--C--PLLMNIGRQIAEKCGQLPLSVALVAGVLA-EVKKEECWEQVANNLVPQ--IHND----SRAIIENSYKILPYHLRSCFLYFGAFLEDSVINVSKLTRLWISEGFIKSCE--NLEDIAEGYLADLIGRNLVMGTKK-SR-----------------------------------
>NbS00014488g0001.1
--LRRTTSYIDD-DYIVGFRDVVESLLAELLK-AEPRRSVISIYGMGGLGKTTLARNLYNSPTIVSSFQTRTWICVSQEYNTMDLLRNIIKSIQGRT--TE-EDLEIHLRGLLRECKYLVVVDDVWQKE--AWESLKRAFPK-NGSKVIITTRKEDVAKRA----D--YKLRFLSKEESWDLFCRK-LL--D-AM--VAMRRLARDMVDKCGGLPLAIVVLSGLLL-HKRGLQEWQKVKAQLWRHMK--DD-SIEISYILSLSYNDLSTSLKQCFLYFGIFPEDHLIYVDNIVWSWMAEGFIP-----KTEDVAERFLNELIRRSLIQVVST-WK-TDVRCKMHDLLRDLAVQKALEVKLFDYDSSLCVR
>NbS00004466g0001.1
QQ--AQDS-ALEEHKVIGFDKSAEEVRERLLS-KN--LEVASIVGMPGLGKTTLARKIYNDPGIGREYYKRVWVYVGVSYIEKDVLLNIHEGLGLKS--NE-KQLAEIIH---KGGRCLIVLDDVWEAK--AVDFVMTAFPE---HRILMTTREMQVATPVST-----HKLKFLEKQEAFELLENRVF-GIR-KF--PEFVGYGNEILESCSGVPLAIVVIAGVLK-S-SYRIEWETVAKNVGQ-LLVTENDPDSCKKFVEVSYNHLPLDKRAPFLYISVFPRGFDIPAWKLIRLWIAEGLIKYSFP-EIEVNAEYCLNDIANRNLVIVTQK-SDNQVKTFRVHDMVHEFCNEEAKQTCIFQ-NSVTSRR
>NbS00003236g0006.1
---------TTSE-AVMGFEDETAELIQRLVP-KH--LDVVSLVGMPGIGKTTLAKRLYTHNDIVNRFDVCSWCTISQVYNKRKTLLELLGNLVPPNTGND-DELAVELRRHLLRKKYFIVIDDLWTAE--VWDDIKRCFPS---SRIILTTRQDKVASYTEVFS---HHVRLFTGEESWCLLKKKVF-GEE-SC--PQLEKIGVKIAQSCGGLPLAIILVAGVLA-KLKEEIRWEEVANGLSSCAA----GDTKLFDIIELSFRFLPCQLKHSFLYFGRFCADELL-VREWIQLWVAEEYAVSNELKSAEDEAKGYIMELIDNNLLMVVQR-FFGEVKAVRMHDLLREFCFSKVDQQHYFQ-------R
>NbS00030989g0011.1
---------------------------------------------MHGLGKTTLAIKVFNDPQILNQFDNRIWVYVGQSYEIKDIFINILTCFRDRI--DV-NEIAKVIC---KEGRCLIVLDDVWAIG--VVDLVKETFPS-KGHRIMMATPRQDVASCVNP-----HDLKFLTQTESFLLLKSRVF-GSG----------------------------------------------------------------------------------------------------------------------------------------------------------------------------------
>NbS00013646g0007.1
NNMSRWTSSLYDHTQVVGLEGDTEKIKDWLFEAR-DGLLAIAFVGMGGLGKTTLAQKVFNDRRVEDHFERRIWVSVSQTFTEEQVMRSILRSLGDACIGDDQCELLRKINQYLLGKRLLIIMDDVWSLDNDWWQKIYAGLPKGNGSSVIVTMRNELVARKMGVTGTRIHWPKFLNEHHSWLLFRKIAIAANAGECNFLELEDVGKEIVEKCKGLPLAIKAVGGVMLCKPSYYHEWRRISNHFRDELKEN---DDSVMASLQLSYDELPPYLKSCFLCFSLFPEDCVIPKDQLIRWWIGESFISLRSGRLSTEVGEDCFSQLSNR----------------------------------------------
>NbS00037512g0010.1
HT----------ENMMVGPENEFEMIKDQI-T-RE--LEVVSIVGMRGIGKTTLANKIYCDPFIVSHFDIRAKATLSQEHCVRNVLLRLLSSTRGKT--DD-GQLADRLQKLLKGKRYLIVIDDIWTTE--AWDDIKLCFP-------------------ATSQDP--RRLKFLMGSPS----------------------------------LPL----------------------------------------------------------------------------------------------------------------------------------------------------------
>NbS00012490g0007.1
--LPEHSPQ----NNMVGHENEVEDVKCKLMS-DE--RETMAIT-----GKTTFARKIYDDPEIKSHFDILAWVTVSKEYCVRKMLLQLLHCIPSTE--DD-GELAGKLKQRLWKCRYLVVIDDIWSSK--AWDNISPWFPK--GSHIPLTTRCGNVASYAAPGK---HHMSSLSPEKSWELLQSKLL--KE-----PELVKIGKKIAENCHGMPLTITVVAGILS-KCNALDGWKRVAHDTMR-------------KVLGLSYYYLPQHLNACFLYFGIFPQDEEVDVRKLVELWVAQGFLKEADNKSLEDIAGECLQELIDRNLVLVSEQ-FWGEVETCKIHDLLHELCLRQTRSENFLPTK-----R
>NbS00030183g0008.1
------------EE-PLGLEDDAEKIIKLLTI-KE--RDIVSIFGMPGLGKTTLAKKIFKDSSVVSHFDVRAWVTISQSYDVRELLKDIYKQVTGVK---E-SDIADMLRKCLIGKRYLIVLDDVWEVK--AWDELRLCFPK-QGSRIMLTTRLEHVAMEVEHCTD--YSPRFLTREASWKLLEKKAF-QKE--C--PEFKDVGVQIAEYCKGLPLTVVLVGGILA-KKRNVSEWCEVANNLKSHLGVESE----SNLAIQLSYCYLPEHLRHCLLTMGVFREDEKIGPSKLMLLWMAEGLVQCSD--GLEEVAEAYLMDIISSSLLMVSKT-FDGKVKYLQIHDLVRDFVLNKAKEEKFMQ--YDEEHR
>NbS00026706g0016.1
QS--RKPP-VVEEDDVVGFEEEADKVINRLLL-SG--LEVVPVVGMPGLGKTTLANKIYKHPDIGYQFFTRIWVYVSQSYRRRELFLNIISKFTRNT--CE-EDLADEIQ---KGGKYLIVLDDVWSPD--AWEHIKIAFPN-KSNRILLTTRDSKVAKQCKQCI---HDLKFLTEDESWILLEKKVF-HKD-KC--PELELSGKSIAKKCNGLPLAIVVIAGALI-GKKTSREWKQVDESVGE-HLINKDQPENCNKLVQLSYDRLSYDLKACFLYCGAFPGGFEIPAWKLIRLWIAEGFIQYKGH-SLECKAEDNLNDLINRNLVMVMQR-SDGQIKTCRLHDMLHEFCRQEAKEENLFQIKLATYRR
>NbS00042739g0001.1
PRSSSRLHASTLENDMVGYNTEQENMLSQL-S-PE--LEVISVTGMGGIGKSTFAKKLFSHPSILSFFDIRGWITVSENYSYRGILLGLLIDANIGK--ND-SDLAVCLKQSLMGRRYLIVVDDIWSKN--AWDEIRLCLPG-KRSRVLLTTRDAEVAHYASSPKD--FRMHLLDQEDSWNLFYQKAF-VEK--F--AEFEDVGKEVAKNYNGLPLMIVVVAK----------------ET---------------------------------------------------------------------------------------------------------------------------------
>NbS00031017g0008.1
TD-SGEDSKD-ELR-NCGFQGRHKKVKRPSTT-KE--RDVISIVGMPGLGKMNLAYRLYSDRLVISHFDICAQCCVSQVYSRKDLLLEILRDATGEN--RA-DELADQLRRTLFSIRYLILVDDVWEAS--AWDDLIGCFQN-N-----------------------------------------------------------------------------------EIPD--------------------------------FRVIP------------------------------------------------------------------------------------------------------
>NbS00002905g0008.1
--NRHSDPMN-DEE-IVGFENEAERIIKRLNK-KE--LDVIPIVGMAGQGKTTFARKLYNNDIIVYHFDVRAWCIISQTYNRQELLQEIFGQVIGSK--EV-GELADMLRKRLIGRRYLIVLDDMWDIK--AWEDLRLSFPE-TGSRIIVTTRLEKVGKQVKHDTD--HSLPFLKLDESLKLLQKKVF-EKE--C--PELQDVSLAVAEKCKGLPLVIILVAGIIK-RKMEESWWDEVNKSLLPHLGEAEG---YSLSTMQLSYDNLPDSLKPCLLYMGMFPEDARIPVSKLISLWIAEGFVQNIEY-SMEEAAEGYLMDLISSNVVMIEER-YNCKAKYCQVHDVVLHFCLEKSREEKFM-VKHWKETR
>NbS00013796g0008.1
---------------MVGYNDEQASMLRQL-S-RQ--LEVISIVGMGGIGKSTFAKRVFSDPSVVGFFDVRGWVTMSKDYSIRKMLLSLLQDAGVYL--IN-NALADRLQKSLKGRIYLIVVDDIWSTD--------------------------------TFPED--FPMRFLDAEESWNLFCQKTF-DKK--C--PELENVAKEVVENCKRLPLMISVIAGTLS-S-RTLDEWRKVAERLSML--LRSARFELQSS--SFTFESLRS-------VFGVFPKASDISVKKLMRLWAAEGLFELKG--GLEKVAAYLLHDLIDKSLITVSRR-FDGKIKTCRIHDLLHDLCWREAESDSILFVNG----R
>NbS00038787g0009.1
--LRRAVSYADE-DQLVGFREVFQRLLDELLK-KESRRNVLSIYGMGGLGKTTLSRNLYNSPSLLSVFHTRAWICVSQQYSIPDLLRSIIKSIQGCD--TE-RDLETHLRDQLKEHKYLVVVDDVWHRE--AWESLKRALPN-NGSRIILTTRKEDVAERV----D--HKFRFLNKEESWDLFCKK-LR--P-KMGSSLMENLAKDMVEKCRCLPLAIVVVGGLLS-HRKGVDEWQKVKIHIWQHMK--ND-SIEINHILSLSYNDLSFELKQCFLYFGIFQEDEVIDTEKLMYVWLAEGFIPR----RMEDIAENFLHELISRSLIQVEKT-FD-KILTCRIHDLLRDLAVQKAMKVNLFDYDTPFRHR
>NbS00049356g0001.1
RA----------ENMMVGHENEFEMMQVQL-A-SE--LEVVSIVGMGGIGKTTLANKIFSDPFIMSHFDIRAKVTISQEYCLRKGLLGLLSSITGNT--DD-GQLKDQLQKLLKGRRYLIVIDDI-------WDDIKLCFPN-NRSRILLTTRNVEVAEYASSGKP--YQMRLLNCHESWDLLHKRVF-LNE--F--PEFEQLGKQIALNCKGLPLTIIVISGLLS-KIKLLESWQMVVENVSSL--VSTNVDFQCMRVLALSYHHLPHRLKSCFLYFAIFPEDEQIFVNKLVELWAVEGFLKVDD--NIEKVGEEFLKELIDRSLISIQNL-FDGKIESCGMHDLIRELCLREAQNMNFVNIGS----R
>NbS00031134g0006.1
LF--RKSP-VVEEDDVVGFDEEVRMIINRLFS-DS--LEVIPIVGMPGLGKTTLANHIYKHPEVGYKFYTRIWVYVSQTYRRRELFLNIISKFTRNT--PE-EDLADEIR---KSGKYLIVLDDVWSGE--AWERIRIAFPN-KGNRVLLTTRDSKVAKYCSH-----HDLKFLTMDESWILLQKKVF-NKD-KC--PKLEQPGKSIAEKCRGLPIAIVVIAGALI-GKKTTREWEQVDKNLSE-HIINVDS-MNCKKLVQMSYDSLPYDLKACFLYCAVFPGGLEIPSWKLIRLWIAEGFIQHKSD-SLECKAEENLNDLVNRNLVMVMQV-SDGHIKTCRVHDMLHEFCRQEAKEENLFQIKLSTYRR
>NbS00033518g0003.1
ARDVSTS----SPNLQVGFQDDLEKIIDRLRDSSE--LDIITIVGMAGIGKTTLAKRAYNHPSVVYRFDVRAWTTISQEYRERDTLLDLFYSVVPPS--RN-QEIADRLYKSLKGKRFLIVIDDIWSTD--VWDNVSMFLPN-NKSRVILTSRLIDVATYANANPD--HRLSFLNKDEGWELLREKLF-GKR-GC--PELEVIGKSIAEKCQGLPLAIVVVAGHLS-KMKTPDSWNTVAESVGSVVNREPG---QCLDILALSYNYLPQHLKACFLYMGAFPEDFEIPVWKLIRLWVAEGFLNATGH-AVEEIAEECLEDLIDRSLVLAGKR--NGKLKTCKLHDIMRDFCLEEAKRQNFLHFKITAPRR
>NbS00008803g0010.1
ASFSDNTQRT-SEE-MEGFQDTMDELKEQLLS-PQ--LDVISIVGMPGLGKTTLAKKIYNDPTVTSHFDVHAQCLVTQIYSWRELLLTILNDVLEPA--ED-GELADELRRFLLTKRFLILIDDVWDNK--VWDNLHMCFRR-NGSRIILTTRLSDIANYVKCESD--HHLRLFRDDESWTLLQKEVF-QGE--C--PELADVGSRIARRCRGLPLSVVLVAGVLK-QKKKLDLWKVVEESLGSQSISLEE----SMSIIGFSYKNLPHYLKPCFLYFGGFLQGKDIHVSKLTRLWEAEGFVQANK--GQDDAAQGFLEDLIRRNLVMGMEK-PNTKVKTCRIHDLLHKFCMEKAKLENLLLINQLEEYR
>NbS00040803g0010.1
------------EE-PLGLEDDAEKIIKLLTM-RE--RDIVSIFGMPGLGKTTLAKKIFKDSSIVSHFDVRAWVIISQSYDVRELLRDIYKQVTGVK--IE-SDIADMLRKCLIGKRYLIVMDDVWEVK--AWDEFRLCFPK-QGSRVMLTTRLEHVAMEVEHCTD--YSPRFLTREASWKLLERKAF-QKE--C--AEFKDVGLQIAEYCKGLPLTVVLVGGILA-KKRNVSEWCEVANNLKSRLGVESE----SNLAVQLSYCYLPDHLRHCLLTMGVFREDEKIGPSKLMLLWMAEGLVQCSD--GLEEVAEAYLMDIISSSLLMVSKT-FDGKVK-------------------------------
>NbS00024406g0017.1
------------KE-PAGLEDDADKIIKLLTI-RE--RDIVSIFGMPGLGKTTLAKRIFKDSSIVSHFDVRAWVTISQSYDVRELLKNIYKQVRGVK---E-SDIADMLRKCLIGKRYLIVLDDIWEVK--AWDELRLCFPK-QGSRIMLTTRLEHVAMEVEHCTD--YSPRFLTREASWKLLVKKAF-QKE--C--PEFENVGVQIAEYCKGLPLTVVLIGGILA-KKRNVSEWYEVANNFKSHVGVESE----SNLALQLSYRYLPDHLRHCLLTMGVFREDEKIGASKLMLLWMAEGLVQCSD--GLEVVAEAYLTDIISSSLLMVSKT-FDGKVKYLQMHDLVRGFVLNKAKEEKFMQ--YDEEHR
>NbS00024406g0008.1
------------EE-PVGLADDAEKIIKLLTT-RE--RDIVSIFGMPGLGKTTLAKKIFKDSSIVSHFDVRAWVTISQSYDVREVLREIYKEVTSVK---E-SDIADKLRKCLIGRRYLIVLDDVWEVK--AWDELRLCFPK-QGSRIMLTTRLEHVAMEVEHYTD--YSPGLLTTEASWKLLEKKAF-QKK--C--PKFKDVGVQIAEYCKGLPLAVLLIGGILA-KKRNVSEWYEVANNFKSHFGVESE----SNLALQLSYRYLPDHLRHCLLTMGVFREDEKIGASKLMLLWMAEGLVQCSD--GLEAVAEAYLTDIISSSLLMVSKT-FDGKVKYLQMHDLVRGFVLNKAKEEKFMQ--YDEEHR
>NbS00019867g0006.1
------------------------------------------------LRKTTLAYRVYNDES-VSHFDVRASCTVDQEKNEKKLLQKIFNQVISLS--ND-ANIADKLRKKLSGKSYLNVLDDLWDIA--IWDELARPFPK-KGSRIIIISRKREVALQGAMCSD--LYLRLFRQEECLELLMKRVF-GEE-SC--PELLDVGKEIAQNCHGLPLVADLIAGVIA-RKKKKTLWLEVLNNLNSF--IFEN-DMEVMKVIQLSYDHLPDHLKPCFLYHGSYPKDEQIEVSELKSSWLAEGLVEQT---RVEDVLEVYLDNLISSSLVIA-----------------------------------------
>NbC25993797g0001.1
---------------MVGFSEETEMLIEKLVH-RQ--LDVISIFGMPGLGKTTLAKRL-------------------------ALLFELLGHELDDI--SD-DELAEKLYRYLKGQRYLIVVDDVWSSN--AWDDTKRPFPD-KRSRIILTTRLESIATYAMIDSS--HHLRLFTEEESWMLMKEKVF-KED-YC--PELEDIGKQIAIKYGGLPLAIVLVAGLLA-KNKEVVHWQQVGESLK-------------------------------------------------------------------------------------------------------------------------------
>NbS00002626g0018.1
SSWKQI---FVNEGEAVGIEEEKELILRALF--SEGEHRVIPIWGPSGTGKSTLAHAIYNHPRVVQEF-RRIIITVSDGFNFKREYSSVLARTTD----DTTDTLAEKIREQLEEDRSLILLEDVRS-E--DWQRL--AVGA-KGCRILVTTRAKEAAEGM-A---YVHRKKPLTDEYSWELLKRTAW-K------------------------P--VIELAKLVA--GDAS-EWEIV-QKNA------R---SDLSQVMTPSYDELSDHLKLCFLYLGHFREDPEVEPEKLCHLWTIESLISPQEC-TLLDLTEENLKVLAQKGMINVQKR-----LKSCRMGD----MCLSKAEERDLL-LRYSRTRS
>NbS00007841g0002.1
------------------MKD--KSLKNWL-------V-KLKDIVYGADDKSTVAKLVYNDAVVEDRFDTRIWVCVSKGFDVERLLKAIIEYATGSS--NEMEAILRRVQALL-GWKFLLVLDDVWDAD-EKYERLKNLVH---------------------NAN---YRLEGLSDDDCWSLFLELAY-KNK------ALEELGKEIAKKCRGVPLAAKALGSLMC--LNQKNEWSFIRD-------LMHEDGAGILSALRLSYDYLPTHLKQCIAYFSIFPKGY-INKNTLICLWIAEGFVPSSESM--EETGNGYFNELLWRSFFQNARR-FDGIV-DCDMHDLVHDLSKSV-GVDCLT---FKE---
>NbS00021748g0008.1
---------------------------------------------MGGIIKTTLVTNLNNELLTVASFSVVVWVTVPKPIDVRKVQEQITNRL------DEESVVRSRIHQRLKEESFLLIIDDVWEINF---DHVG---PA-AGSKIILTSRFSDVCRQMKTDTE--MKVLKFDEDESWQLFVKNA--GDD-----EHIQPVAKEIAEECDGLALAIIVVG-AMR--GEMLELWKDALKSL-RDA-V-KD---KVYKVIKWSVDSLESDIQSCFLYCSLYP--VAVSTYDLIRCWWAEGFLGEHDTYA-YNRGLTMIEILKDACLLEA-HE----SLK---IHDVVRDVAIWIDNEPNSV-IQMTSVKR
>NbS00009839g0010.1
------------EE-PVGLEDDADKIIKLLTI-RE--RDIVSIFGMPGLGKTTLAKKIFKDSTIVSHFDVRAWLTISQSYDVRELLRNIYKQVTGVE---E-SDIANTLRKCLMGKRYLIVLDDVWEVD--AWDELRLCFPK-QGNRIMLTTRLKHVAMEVKNCTD--YSPQFLTKEASWKLLQEKAF-QKE--C--PELQDVGVQIAEYCKGLPLTVVLIGGILA-KKRSVSEWCEVANNLTSHHGVESE----SNLAIQLN------HLRHRLLTMGVFREDEKFGASKLMLLWTAEGLVQCSD--GLEEVAEGYLSDIISSSLLMVTKT-FDGKVKYLQIHDLVRDFVLNKAKEEKYVQ--YDEEHR
>NbS00014047g0014.1
--IEQEAPDQEVEDEVVGFGEEAMLLIKQLTP-KE--LDIMD-TWTPGLGKTTLAKK---EKVVAGNFE---------------------SS---PR--GE--DPAVALRRFLMGKRYIVYIDDVWSIN--AWEDFQGCFPE-NGSRILLTSRLSDVASDINPARP--LQLRFLCAAESWELLQIKLF-NKEPTC--PELCEVGEEIARECQGLPLLVILVAGVLT-KKKNKESWRKIAESINSDTN-----SAKCLDIIELSYRHLPDHLKPCLLYFASFREDEEIPLSNLAWLWNIEGFAANTE--SIELVAESLLNDLIGRSL-------STGGVRSCHIHDMLHDFCAKKAKQEKFMQITFYEHRR
>NbS00038736g0002.1
---------------------------------------------MPGNGKTTLAKKIYNDPAVGSHFDVRAMCYVTQVYSRRELLLDILKDVHGPA--ED-GELANELRRFLLTKRFLILIDDVWHTA--AWDDLHLCFQQ-NRSRVILTTRLYEVADYAK----------------------------------------------------------------------------------------------------------------------------------------------------------------------------------------------------------------
>NbS00022757g0022.1
SNMLPN-----LEDDIHGLGDDLEIIP------SD--LDVVTISGMGGIGKTTLARKAHDHLTIRYHFDLRVLITISQEYRSRNVLLDALYCISKQT--DD-NELADLVQKNLKGRRYLVVVDDIWSIN--IWDCIRGMFRN-NGSRILLTTRETKVAKY--ANSS--HEMHLLDLNNSWKLLHDKVF-GPE-DH--PELEEIGKKNSRK---MPRT-----------------------TLNK--------------VLGLSYHHLPNNLKPCFLSMGGFPEDYHVETWRLIQLWIAEGFIRTSKS-SLEEVAEDYLVDLISRNLIMVRKS-FDGEIKACGMHDLLREFCLTEVEMTKFMHE-------
>NbS00028430g0007.1
---RKSSIT----GKIVGFKEETYLIIRKLTP-KT--LDVIAITGMPGSGKTTLAYKVYNDKSVYGHFDIRAWCTVDQKYDEMELLKKLFNQVVGSS-----IDVANELRKHLFGKRYLVVLDDLWDNA--AWENLTRPFPV-NGSRIILTTREKKVAMDAQRHSD--IDLRLLTQEESWELLEKKVF-GKE-SC--PELLDVGKEIVQNCKRLPLVVDLIAGVIA-GKMKRSVWLEVRNNLNSF--IFRK-EEDVMRVIALSYDNLRDPLKSCLIHLASFPKDEVIPVRNLEILWPAEGFLEQR---SVEEVVVIYLDNLISSSLVISFDK-GD--DQTCQIHDLVHEFCLIKAREEKLFDISDLMPRQ
>NbS00000401g0014.1
-----------SKK-PVGLEDDAEKIIKLLTI-RE--RDIVSIFGIPGLGKTTLAKSIFKDSSIVSHFDVRAWVTISQSYDVRELLRDIYKQVTGVK---E-SDIADMLRKCLIGKRYLIVLDDVWEVK--AWDELRLCFPK-QGSRIMLTTRLEHVAMEVEHCTD--YSPQFLTMEASWKLL-----------C-------------------------------------------------------------------------------------------------------------------------------------------------------------------------------
>NbS00000300g0103.1
HD----------ENMMVGLENEFEMTQDQL-A-SE--LEVVSIVGMGGIGKATLANKIYNDPFIMSHFDVHAKATVSQDCYVRNVILGLLSSISGKT--D--GKVADQLQKLLKGRRYLIVIDDIWTSR--AWDDIKLSFSN-NGSRILMTTRNRTVAE----------------------------------------------------------------------------------------------------------------------------------------------------------------------------------------------IC-------------------
>NbS00018239g0010.1
---RKSSSA----EQIVGFEEETNWIIRNLTP-KM--LDVISITGMPGSGKTTLAYKVYNDTSVCSHFDICAWCTVDQKYDEKKLLENIFNQVTSST-----GDVADGLRKKLFGKRYLIVLDDLWDTA--TWDYLTRPFPE-KGSRIILTTREKKVALHAHRHSD--LDLRLLTREESWELLEKKVF-GKE-HC--PELVEVGEEIVRNCKGLPLVVDLIAGVIA-GKKKKSVWLEVQNNLKSF--IFNE-KVEVRRVIELSYDYLPDHLKPCLLYLASYPKDELIGVDVLKIVWRAEGFVEQT---SVEEVMDVYLDNLISSSLVISFSE-GK--NQTCQIHDLVHDFCLIKAREEKLFDITDMMPRH
>NbS00007522g0008.1
SKVANMN----LENVVVGLEDDLLKIKRRLTPPST--REIVSILGIGGIGKTTLAKKAYDDPEIRHRFDIHIWVTVSQEYRVRVLLLGVVSFLSQMT---D-DELMEAIYKKLKGRRYLVVIDDIWSSE--VWELMTRIFPN-CGSRIILTSRLKDLAMQ--ADPN--HEMRLFNSDESWKLLHEKVF-GVE-VC--PELEALGRQVAQKCQGLPLAILVVAGHLS-KIRTRESWIEVAKSVSKVVSNESD---VCLGVLAMSYNYLPNHLKPCFLYMGVFPEDSEVNIETLINLWVSEGFLLEKF------LGKDCLEDLVSRNLIMVRKR-FNGEGKPCGVHDLIRDLIIREAGKEKFLQ--------
>NbS00008754g0022.1
GALRKTKPGLVKRPEIIGFKAEMEQISEQLLSNEEDNVRIVIISGVGGIGKTTLVKKVYDDAAVKKHFNHTLWLEIPRVSDVK----ELMKNINN----EDTNMLAQ-IRQLIESSRYFIVFDDVKAKDIEAWESFKELFPK-NGSRVIIISRFAEICHTIG-DSH--YSLKPLSEEESWILFCRKAF-G--LLC--PSLMQISKDIIRTCRGLPLAILAIAGALA-KGRKE-AWESFHGCLVTKLQ--SE--EHMKRILGLCYQDLPFYLKSCFTYLSIIPKDH-I----------ADGLVLEREGKAIAQVAETYLNELANRSMIQVTERYRDGRLDSFTIHNLWYEIILSKSAE-----ITRHNVRH
>NbS00001169g0146.1
----------------------LKDFLLNFSK-KSLADASISIYCMGGIGKTTLARNLYNSPSLITSFPTRAWICVSQEFNTPDLLRNIIKSIQGCT--TE-RDLESYLRNLMKDRKYLLVVDGVWHKE--AWESLKRAFPK-NGCRVIITTRKEDVAESA----D--------------------------------------------------------------------------------------------------------------------EDSMINTEKLMCLWMAEGFIP-----RMEDVAEDFLNELVRRSLIQVAKT-ME-KIFGCRIHDLLRDLAVKKATEVNLFDYDALSRHR
>NbS00002627g0004.1
---------------------------------------------MPGLGKTTLANELYFDELVVHYFDIRIHCCVSQEYIRKDLLLALLHDVIDDT--AE-NELADRLQKLLKLKRYLVLLDDVWTRS--AWDDLQSYFPN-KGSRIILTTRHLE----------------------------------------------------------------------------------------------------------------------------------------------------------------------------------------------------------------------
>NbS00002627g0020.1
AARFAGMPST-NEE-MVGFKDVTNELRGKLIS-VH--LDVVSIVGMPGLGKTTLANELYFDELVVSYFDIRIHCCVSQEYIRKDLLLALLHDVIDDT--AE-NVLADRLQKLLKLKRYLVLIDDVWTMS--AWDDLQSCFPN-KGSRTILTTRHLEVASYAKHVSD--HKLRFFSFDESWTLLQNKLF-NKE--C--PVLKVVGKSIAQKCGGLPLSTILVAGILT-RMKEKHCWEQVSTNLGPN--IQAQ----SEGTLDLSYQNLPHYLK--------------------------------------------------------------------------------------------------
>NbS00002946g0006.1
--IGQEAPDQVVEDEVVGFDEEAKSLIKLLVP-KE--LDIVSIVGMPGLGKTTLAKKVYHDETIRHHFDVYAMCCLSQTYDRRKKLLEILNQ---VR--NE-KDPAVALRRFLMGKRYIVYIDDVWSIN--AWEDFQGCFPE-NGSRILLTSRLSDVASDINPARP--LRLRFLSAAE--------------------KLCEVGEEIARECQGLPLLVILVAGVLT-KKKNKESWRKIAESINSDTD-----SAKCLDIIELSYRHLPDCLKPCLLYFASFREDEEIPISNLVWLWNIEGFAANTE--SVELVAESLLNDLIGRSLVMVNKK-SAGGVRSCHIHDMLHDFCAAKAKEEKFMQITFYEHRR
>NbS00004802g0023.1
GALRKTKPGLVKRPEVIGFKAEMEKMAEWLLSKDEDNVRIVIISGFGGIGKTTLVKKLYDDAAVKKHFNHTLWLEIPRVSDVK----ELMKNINN----EDTNMLAQ-IRQLIESS---------------------------------------------G-DSH--YSLN-LSEEESWILFCRKVF-G--LLC--PPLTQISKDIVEKCNGFSLAILVIAGALA-KGNTE-AWELFHRSLVDKLQ--SE--KHMKRIVNICYQDLPFYLKSCFTYLSIIPKVP-IDKMRLIRLWAAEGLVLEREGKGIAQVAESYLNELANRSLIQVARKHPDGRLESFRIHNLWYEFILSKSRE-------RHKVRH
>NbS00003488g0001.1
--FSPDSPKLSSQENVVGHTNELDMMLDHLTS-RE--LKVVSIVGMGGIGKTTFATRIYYDPVIVSRFDTRPMVTVSQEFYVRRILLGLLNSIMSMP--SD-GQLADWLRKCLKWRRYLIFIDDIWSIE--AWDYMKLCFPG-NGSRILLTTRNTEVAEYASMNE--FHRMRLLSLDESWKLFHSKVFTKKG-----SEFEKIGKEVVKKCQGLPLTIIIVAGLLS--KHSLVEWGNVAEDVNSLLY-----DKQCSILIDLSYRHLPHHIKACFLYFGVFQEDTEINVKRLVKLWVAEGFLEVAKDNSLEEVAEKCLEDLIDRSLVFADKGTHNGKIKTCKMHDLLHGFCLREAQRENFLRIQPKVHRR
>NbS00004955g0024.1
AAQFASYPST-NEE-MVGFKDVIKELRAKLIS-VN--LDVISIVGMPGLGKTTLANELYFDELVVSYFDIRVQCCVSQEYKRKDLILALLHDVIDDT--DE-NELADKLQKLLKPKRYLVLIDDVWEWS--AWDDLLSCFPN-KGSRIILTTRHYEVASYAKHVSD--HKLRFFSIDESWTLLQNKVF-NKE--C--PVLEAVGKSIAQKCGGLPLSTILVAGILT-RMKEKHCWEQVSTNLGPN--ILPQ----SERTLDLSYQNLPHYLKQCFLYMGVFPEDREIQVSKLTWLWIAEGLINTHT--LSEDIAKFYLENLIGRNLVMVAKK-SDGRIKTCRIHDLVLKFCREKAKLENFLEIRMCNTSR
>NbS00020327g0001.1
---RKSSIT----GKIVGFKEETYLIIRKLTP-KT--LDVIAITGMPGSGKTTLAYKVYNDKSVYGHFDIRAWCTVDQKYDEMELLKKLFNQVVGSS-----IDVANELRKHLFGKRYLVVLDDLWDNA--AWENLTRPFPV-NGSRIILTTREKKVAMDAQRHSD--IDLRLLTQEESWELLEKKVF-GKE-SC--PELLDVGKEIVQNCKRLPLVVDLIAGVIA-GKMKRSVWLEVRNNLNSF--IFRK-EEDVMRVIALSYDNLRDPLKSCLIHLASFPKDEVIPVRNLEILWPAEGFLEQR---SVEEVVVIYLDNLISSSLVISFDK-GD--DQTCQIHDLVHEFCLIKAREEKLFDISDLMPRQ
>NbS00028827g0002.1
------------EE-PVGLEDDADKIIKLLTI-RE--RDIVSIFGMPGLGKTTLAKRIFKDSSIVSHFDVRAWVTISQSYDVRELLKNIYKQVRGVK---E-SDIADMLRKCLIGKRYLIVLDDIWEVK--AWDELRLCFPK-QGSRIMLTTRLEHVAMEVEHCTD--YSPRFLTREASWKLLEKKAF-QKE--C--PEFKDVGVQIAEYCKGLPLTVVLVGGILA-KKRNVSEWCEVANNLKSHLGVESE----SNLAIQLSYCYLPEHLRHCLLTMGVFREDEKFGASKLMLLWAAEGLVQCSD--GLEEVAEGYLSDIISSSLLMVTKT-FDGKVKYLQIHDLVRDFVLNKAKEEKYVQ--YDEEHR
>NbS00000611g0010.1
LP--PQDT-LLEYKEVVGFAYEAECVIKRLVS-KD--LEFVPIVGMPGIGKTTLARKVWSHSQISNNFSKKIWVYVGRSYELKGVLSKILISFMEHF--DV-NGLAEVIC---EGGRCLIFLDDAWAKELVVVDLVKRILQN-KGHRIMMTTRDEYVASYASE-----HRLKYLSDEESFQLLEKRAF-GNE-RC--PELVELGKS------------------------------------------------------------------------------YSIPAQKLIRLWIAEGLIKSSPT-TFEELAENYLEEFALRGLVTMS---DGDSIKEIGFHDVLYEFYKMEAIMESVFQLRPDTSRR
>NbS00022076g0115.1
ASQSASMPRT-TEE-MVGFENVVQTLRNQLVT-SQ--LDVISIVGMAGQGKTTIANKLFIDESVVPQFDVRAKCYVSQVYIRREVLVSILSDVVDKP--PE-DTVG----RLLWSKRYLILIDDVWETR--AWDELQICFPN-NCSRIMLTTRLEKVADYASCVSS--HHLRLFSEDESWTLLQKEVF-LQQ--C--PDLEGVGQEIANKCGRLPLSIVLVAGVLT-SMKKEQ-WEQVADGLGSH--IRGD----SKHIIQFSYKNLPHYLKPCFLYFGAFLEDKAIQISKLMKLWTAEGLVVKQK--CLADIAEDYLEDLIRRNMVMVTKN-YLGKVKACRIHDLLLEFFKEKAKEEKFLLIY-----R
>NbS00044055g0006.1
--PSRQIETVVVASDVVGRDQDVAEIKERL-NREDVVLCTTPIVGMGGSGKTTVAKIIFNDEQIKQQFEKRVWLCLPEMLETKSFLESMLESLTEKT--VSRDVIVKKLQDELRGKKYLLVLDDLWRVD---WHDFVLRG-S-RGNCILVTTRSEEMASSIAA-----HKLEVLEDDHCWSILNKK------------------------------------------------------------------------------------------------------------------------------------HLLM------------------------------------------------
>NbS00030500g0015.1
TCNLARSPMM-NDE-LVGFKDVIEDLRYLLIT-RG--RDVISIVGMPGLGKTTLAYRLYSDRSIVSYFDIRAMCCVSQIYSRKHLLLEILRDVIGED--HA-DELANELRKALFSKRYLILVDDMWEAS--AWDDLIGCFHN-NGSRILLTTRNHEVANYARSESD--LQLRMFNDDESWELLRKKVF-GDE--F--SLLTKVGQKIAKKCGRLPLSIALVAGILA-ETKNEDCWEQVANNLGPR--IHKD----SRAIIEQSYQMLPYHLRSCFLYFGAFLEDSVINVSKLTRLWISEGFVKSCE--SLEDIAKGYLENLFGRNLVMGTKR-SRGEIKACLIHDLLHDFCKERAAEENFLVKKKQLAHR
>NbS00020047g0002.1
-----QDT-LLEYKEVVGFAYEAECVIKRLVS-KD--LEFVPIVGMPGIGKTTLARKFWSHSQISNNFSKKIWVYVGRSYELRGILSKILISFMERI--DV-NGLAEVIC---EGGRCLIILDDVWAKELVVVDLVKTILQN-KSHRIMMTTRDEYVASYASE-----HRLKYLSDEESFQLLEKRAF-GNE-RC--PELVELGKSIATKCSGLPLAVELSAGALR-S-LNKNYWERIEKNVGL-YLVIENDPSSCREIVETSYNILPQEMKACFLYCFAFLQGYSIPAQKLIRLWIAEGLIKSSPT-TFEELAENYLEEFALRGLVTMS---DDDSIKEIGFHDVLYEFYKTEAIMESVFQLR------
>NbS00002865g0003.1
--MPQGGP---AT-SLVGETARSKLVWEYL-N-DG-HTGVIGIYGMGGVGKTSILVAINNRLLESTVFDNVIWVTASKDSNVQKLQKDIARAL------DEDDEMARQLLEALMRRRFLLIVDDLWEFSL---EVVG---PG-HDCKLMITTRSMMVCRGMETMRD--VEVSVLSKEEAYDLFKQKV--GD--VL--PRLQAVAKGVAVECGGLPLALVTVGRALR--RNDMRQWKNALSQL-KSA-M-EN---RVFTRLRFSYERLKDVTRSCFLYCALYPEDHHIETEELIKYWIWEGMLDNLGYGK-MLQGKMILDELKNACLLQIICQ---GYVK---MHDLIRDMAIAVTVNPLFM-IR------
>NbS00001223g0007.1
TSFSDNTQRT-DEE-MEGFQDTMDELKEQLLS-PQ--LDVISIVGMPGLGKTTLAKKIYNDPTVTSHFDVHAQCLVTQIYSWRELLLTILNDVLEPA--ED-SELADELRRFLLTKRFLILIDDVWDNK--VWDNLHMCIRR-NGSRIILTTRLSDIANYVKCESA--HHLRLFRDDESWALLQKEVF-QGE--C--PELADVGSRIARRCRGLPLSVVLVAGVLK-QKKKLDSWKVVEEGLGSQSISLEE----SMSIIGFSYKNLPHYLKPCFLYFGGFLQGKDIHVSKLTRLWEAEGFVQANK--GQQDAAQGFLEDLIRRNLVMGMEK-PNAKVKTCRIHDLLHKFCMEKAKQENFLLINQLEEYR
>NbS00002214g0001.1
--CGQTNAN--EN--LVGMELQMHEVYKMLYS-DG--VHFVGIWGMSGIGKTTLARAIY-D-NISSQFE-KCFLEV-RA-CSAHLQEILLSELV-----RN-N-LSDMLQKRLQYKKVLIVLDDVDHAQL---NALEEWF---PGSRIIITTKDISL---LDV-EK--YEMRTLSEYESLQLFKQYAF-K-K-----PDFEQLSARVIKHTAGLPLALKVLGSFLY--G-DLAEWKSEVERLKHI-----E--HDILEKLVPSFNELQDE-QNIFLDIAFFSKKKD--VIRMLES----DF---------PVI---GIKVLMEKSLITIS----KGRIF---MHQLIQEMGWHIVKRYSRL-LK--KIEG
>NbS00006056g0003.1
QV---------QENRFWNFNDHLGRIRCRLI-SSE--LNIVPIVGMGGIGKTALARASYNDPCLVNHFDIRALITVSQQYQVRKMLLGMLCCVTDLS--TN-DELAEQLYKSLKFKRFLIVLDDVWSIE--AWDDVKRSFPK-NGSGIVLTSRLDLFASS-----E--HLMSLLSMDQALKLLNLKVF-GKE--S--PELEKVGMEIVSRCQGLPLGIVVVAGLLS-KIKTLDNWKNVSNEAHSVITGESD---QFLSLFALSYNYLPYPLKPCFLYICTFPKRSIVSVPKLINLWVAEGFIEGTA--NSKQIAEEYLEDLVSRNLVMVIKR-FNGRVKTCCIHDLLWDSVRREAEKENFLYVSEAYSNR
>NbS00016761g0012.1
D---RR-PSVIDESDIFGRQNEIQEVVDSLLDNDK-NLTVIPVVGMAGIGKTTLAKAVYNDEKLGNHMIFLEW---------------LLQESYNLL--DNLNQLQIKLKEHLKEKKFLIVLDDVWNDN-NEWDDLRNSF-K-IGSKIIVTTRKESVALIMGS-----INVGTLSSEVSWSLFIRHAFNRDK-----PELEEVARQIVNKCKGLPLALKTLAGLLR---SEVEEWRRILR-------LPD--N---------------------------------VCKEQIIQLWIANGLVQQS--QKIEDLGNQYFLELRSRSLFERIRE--RG-AEVILMHDLVNDLAQSTSLKLCI-NLE--KSRH
>NbS00010827g0004.1
N-K-RV-MTIVDESEVHGRDSDKDVVISKLLDEN--GFLVVSVVGTGGIGKTTLAQIAYGDEKVKGHFDERIWICVSDPFDEVKVAKAILESLTKSS--NQLHMLLERIEECVSKKRFFLVLDDVWSED-SKWEPLKNSL-A-RGSRILVTSRSERVVGVMGSY----HRLGQISDSDCWSLFSRIAFGRNK-----ESLEDIGKRIVRKCKGLPLAAKTMGSLLR---DTEEEWQTVLD-------LEEVAVD-LFPHLYLSYDDLPPILKRCFSYCAIFPKDAVINVNRLIRIWMAQGYLSTV---QQEVKGREYFMNLATRSFFHELKKKNAS-IISCKMHDIVHDFAKFLAKNDCY-SIKVLSVRH
>NbS00006547g0102.1
---KNLQARSILEDNIVGRTKERDRITTKLTS-GK--LEVISVVGMSGIGKSTLAKDIFQDTSIKQYFPIRKWSTVSENCNCRKTLLDLLRQLQDAT--SD-GELAGIFQRSLKEERYLIIVDDIWSKE--AWDEMIHWFPE-NDSRLVLISQDTKVAEHASSPE-DVIKMDLLEPDESWDLFYQKVF-AKD-----VEFEEVGKKVEKECKGLPLMITAVAGILS--SSTLVEWKEVAENMSSLKS--TDAFQRCLEVIVWSYNHLPSQMKTCFLHFGVFPKAIEICVKKLIRLWVAEGLLQL-KGVEWEKEADNVLLDLIGKGLV-IIDK-LDGKIKTCRIHDLFHDLCLREAERENLLY--EKNLPE
>NbS00016992g0002.1
TSKRYAT----EQHTVVGMKDDFNTILDRLTQTDE--LTVIPVVGMGGIGKTTLARKVYDDSTIRYRFDKHAWVTISEVYNERQMLLELVSSISQDR--SN-DQLAEIVYRGVNGRRFLTVIDDLWSTE--AWDQIQRIFPN-NRSRILLTTRLSYVADYA-S-PD--HNMSFLSFEESWILFTERLL-KEG-IC--PHLDEIGKHIIEQCQGLPLSIVVVAGLLG-KIPTRDNWKKVEENLNSFFGTVSE---RCQSILSLSYSYLPQHLKACFLYVGGFPEDMEIGVSKLIKLWIAELFVRA-RS-RLEMVAEEYLEELIDRSLILAGKR-ANGRMKTCKIHDLLRQLCIREAQFENFVHLSIKYQRR
>NbS00012936g0019.1
CIICRE-QTFVRASDIIGRETDQENIVKQL-DRDEENISVIPIVGLGGLGKTTLVKLVYNNNKVVQNFDLRMWVSISEDFSLSKVIEKILRSATGES--GDMDQLQGHLSEVLRSKRYLLVLDDVWNED-NRWTDLRELL-S-RGSKIVVTTRSKMVALITGT-----YYLGGLTDDACLSLFLKCAF-GEK-----PNLVEIGKEIVKKCGGVPLAVKTLGRLLY---TDENEWLRIRD-------IEQKQSD-ILPILRLSYEQMPSHLRQCFAYCSMLSKGQEIPREDFINRWIAQGFIQSS--NKLEDIGNQYFDELLSRFCFLDVVQ--DG-ILACKLHNLVHDLAQSVAGSECS-NVK--RVRH
>NbS00005464g0014.1
SRSFNT-------NAVVGLDDDLEKIIERLLSLSE--REVVAITGMGGIGKTTLAKKAYDHLQVRSRFDIHAWVTVSREYGMRRLLLSLIRCIPGMT---E-DDLAELLYRKLKDRRYLIVVDDIWSTK--VWDNVTRCFPN-NGSRIILTSRLNDVAAY--ANPD--HVMEVLSLDDSWKLLSIKVF-GAN-VC--PELEDIGKQIAEKCCGLPLAILVVAGYLS-EIRRRESWIIVAKTVSSIVANDPD---KCLGVLGMSYNYLPNHLKPCFLSMGAFPEDFEIKARTLIQVWVAEGFLKAERL-SLEKVAEECLEDLNSRNLIMIRKR-FNGEIRSCGIHDLLRDLSLREAEKEKSLHTSFLAQRH
>NbS00001576g0027.1
AARFSGNPST-NEE-MVGFKDVMNDLRVKLIP-IH--LDVVSIVGMPGLGKTTLANELYFDELVVSYFDIRIHCCVSQEYIRKDLLLALLHDVIDDT--AE-NVLADRLQKLLKLKRYLVLIDDVWTRS--AWDDLQSCFPN-KGSRIILTTRHFEVASYAKHISD--HKLRFFSFDVCWTLLQNMVF-TKE--C--PVLEAVGKSIAQKCGGLPLSTILVAGILT-RMKEKHCWEQVSTNLGPN--IQSQ----SEGTLDLSYQNLPHYLKPCFLYMGVFPEDREIKVSKLTWLWIAEGLINTDM--LSEDIAKFYLENLIGRNLVMVAKK-FDGSIKTCRIHDLVLEFCRKKA---------------
>NbS00001576g0023.1
ATHFARIPGM-NEG-LVGRKDVMDELRLKLTS-SK--LDVISIAGIPGVGKTTLANKLYFDQSVVSHFDIGAQMCVSQEYTRKDMLLTILGDLVGET--PE-NILADKLGKKLIRTRYLIFIDDIWHTN--HWDDLHLCFPK-KGSRIILTTRHCDVASHA-HDTE--LVLRLLSNAESWMLLKNKVF-NED--C--PALQDVGERIAQKCGGLPLSIVLVSS--Q-EWRKNYSWEQLATNLGQQ--IQPQ----SEGTINLSYENLPHHLKRCFMYFG---RDSSLKVN------------------LVVDIRRFCNHS----NREAVAKK-SDGKIKACCIHDLLLEYCRKKAKSENFLEIK------
>NbS00001327g0010.1
ASQLASMPSI-TEE-LVGFEDVVQTLRNQLVT-SQ--LDLFQFVGMAGQGKTTIAKKLFIDESVFRQFDVHAKCYVSQVYNRREVLVSILSDVVDKP--PE-DELAVKLRRLLLSKRYLILIDDVWENR--AWNELQSCFPN-NSSRIMLTTRLDKVANYASCVSS--HHLRLFSEDESWTLLQKK-------------------EIANKCGRLPLSIVLIAGVLA-SMKKEQ-WEQVADGLGSH--IRGD----SEHIIQFSYKNLPHYLKPCFLYFGAFLEGKEIQISKLMKLWTAEGLVVKQK--RLADIAEDYLEDLIRRNMVMATKN-YLGKVKACHIHDLLLEFCKEKAKEEKFLLIY------
>Solyc00g102400.3.1
---RKSLTT----DKIVGFEEETNLILRKLTP-AD--LDVISITGMPGSGKTTLAYKVYNDKSVSSHFDLRAWCTVDQGYDDKKLLDTIFSQVSDSD-----IDVADKLRKQLFGKRYFIVLDDVWDTT--TWDELTRPFPK-KGSRIILTTREKEVALHGKLNTD--LDLRLLRPDESWELLEKRAF-GNE-SC--PELLDVGKEIAKNCKGLPLVADLIAGVIA-GRKKRSVWLEVQSSLSSF--ILNS-EVEVMKVIELSYDHLPHHLKPCLLYFASWPKDTTTTIYELNIFLGAEGFVGKE---SMEEVVKIYMDDLISSSLVICFNE-GD--SLNFQIHDLVHDFCVIKARKENLLDIRDLLPRQ
>Solyc01g008800.2.1
---CKT--SYLQD--VVGINIHLEEVKSLLLV-ND--VRIVGIWGMGGIGKTTIARAIF-D-TL-SQFE-ACFIDV-KE-N--SLQNILLSELR-----YN-N-KEDMIARRLPFKKVLVVLDDIDHDHL---DYLGSWF---DGSRIITTTRDKHL---I-D-V---YEVSTLVDRHAIKLFNQYAF-K-E-----PCFEKLSLEVIRHAKGLPLALKVWGSFLH--K-DITEWRSAIEEMKNE-----N--SEIVEKLRISYDRLENQ-QEIFLDIAFFRKVKD--IMQILES----YS---------ANI---GLRVLIDKSLVFIS----DNTIQ---MHDLIQEMGKYVVMQASRL-MV--AMEA
>Solyc01g014840.3.1
---CQVIST--ND--LVGMESRVQEVSSLLMT-LD--VRFIGIWGMGGIGKTTIARAVF-G-KYWGQFE-VCFLNV-VE-MQKYLQGVLLSKLK-----IS-V--YEI-KERLRSMKVLIILDDVIQDQL---EMLGDWF---IGSRILITTTDKHL---LVV-DE--YSVNLMTRDEAIELFSLHAF-K-Q-----PDFEELLNQVVQTAGFLPLALKILGSSLC--G-DKIVWKCTVDRLKDM-----D---DVLAKLKISFDGLSPD-QRLFLDIGFYRKLRS--VGEMLES----DI---------ST-----IRVLIEKSLLFVS----PDTIE---MHDLIQEMAWHIVQGRSRI-FT--AVEG
>Solyc01g066020.2.1
---CKT--SYLRN--VVGIDTHLGNVKSLLMI-ND--VRIVGIWGMGGVGKTTIARAIF-D-TN-SRFD-ACFLDI-KE-N--SMQNILLSELR-----HN-N-KEDMIAHRLRFKKILVVLDDIDHDHL---DNLGDWF---KGSRIIVTTRDRHL---L-D-A---YEGTALLDDDAIKLFHQYAF-K-E-----PSFEKLSLEVIDHAKGLPKALKVWGSFLH--K-DIIEWRSAIEQMKIK-----K--SEIVDKLKISYDRLETQ-QDIFLDIAFLRFEKK--VMKILES----YS---------ANI---ELSVLIDKSLVLI-----DDWIQ---MHDLIQDMGKYIVMQRSRL-LV--AVEV
>Solyc01g067165.1.1
-------P---VQ-S-E-RKL-KDEVMAAL-K-DD-RVTMIGICGMGGVGKTTLAEKIRHKAI-ERLFDDIVMVTVSQQPNLKGIQGEIAGGL------EGDNFWSRQLHTRLMNRRTLVILDDVWELDL---EKLG---PH-NHCKVTLTTRIRDVCEAMGAQKI--MEVGTLPEEEAWILFKEKV--GND-----SLL-DVVKDVAKECKGLPLAIITIAGALK--HKTKPSWEDALKQL-HDAEV-HT---KVYKHLRLSYDYLESEARYLFLLCSLFKEDSNIWSEDLLTYGMGLGIFSEIKNIA-RNRVCHLLETLKDRFLLSVGLR----FVK---MHDVIRDVAISIAGEHNFM-VSYEHFSH
>Solyc01g086810.2.1
AYDRRGDALLLEEAELVGIENPTQQLIGWLVE-DDPRLKVVSVVGMGGSGKTTLVKKVYEDATVKKNFNSLAWITVSKSFKVEEVLKDMIQQLYDEV--SS-NRLKTIAKVFLQSRTYVLVFDDVWSIQ--AWEAIRYALPN-DGSRVILTTRLLDVASFCSIETGYVYEVKPLSTEESWILFCQKAFHGF--SC--PHLESISRNILKKCGGLPLAIVAVGGVLATKNNNIREWGMLNHSLGPE--LDCNDKFESMIVLLLSFNDLPYYLKPCFLYLSIYPEDYLIERNTLIYRWITEGFVKQKERRTVEDVADGYLNELINRSLIHPVQY-DDGSMKLGRIHDLYRELILSKSRDDNFTAVDPEKTRR
>Solyc01g087200.3.1
SKSFNAN----LENDVVGLDDDLEKVIERLLYSSE--REVVAITGMGGIGKTTLAKKAYDYPRVRSRFDVHAWVTVSREYGMRRLLLSLARCIPGMT---E-DQLAESLYRKLKDRRYLIVIDDIWSTK--VWDDVTRCFPD-NGSRIILTSRLKDVAAY--ANPD--HEMGVLSLDDSWKLLSIKVF-GVN-LC--PELEDIGKQIAERCGGLPLAILVVAGHLS-KIMRRESWITVAKTVNSVVANDPD---KCLGVLGMSYNYLSNHLKPCFLSIGAFPEDFEIKARTLIQVWVAEGFLKAERV-SLEKVAEECLEDLISRNLIMIKKR-FNGEIRSCGMHDLLRDLSLREAQKEKFLHTSFLAQRN
>Solyc01g090430.3.1
SI--RQPP-VVEEDDVVGFDDEAQTVIDRLLS-GD--LEVIPVVGMPGLGKTTLATKIFKHPKIEYEFFTRLWLYVSQSYKTRELYLNIISKFTGNT--SE-KDLALKVQ---EGGKYLIVLDDVWSTD--AWDRIKIAFPD-KGNRVLLTTRDHRVARYCNR-----HDLKFLTDEESWILLEKRAF-HKA-KC--LELETNGKSIARKCKGLPLAIVVIAGALI-GKKTIKEWEQVDQSVGE-HFINRDQPNSCDKLVRMSYDVLPYDWKACFLYFGTFPRGYLIPARKLIRLWIAEGFIQYRGD-SPECKAEEYLNELVNRNLVMVMQR-VDGQIKTCRVHDMLYEFCWQEATEENLFHVKVSTHRR
>Solyc01g113620.2.1
---SRPVLY----PHLIGIERRVENINSWLDS-TD--VDTLVICGIGGIGKTTMAKYVY-N-LNYSKFD-SSFLNI-RE-NSTTLQRQFLSDCK-----PF-S-VDEEMRDAVSCKRILLVLDDVDSDQL---DALADLL---PGSKVIVTTRNKRL---LDV-HK--YEFETLNRDESVELLSWHAF-G-Q-----PGFEVCSEQVAIDCGGLPLALEVLGATLA--G-NIDIWRSTIQKLEAI-----N--HQILKKLAVSYESLEDHDKNLFLHLAFFIKDRD--VIAILNR----NF---------TVI---GIENLIDRNFVKI-----SNRLI---MHQMIRDMGRDIVQERSRL-LI--TIQG
>Solyc01g102840.3.1
---NRTVLS----SYTVGLEARVKDINSWLDS-SE--VGIGMICGLGGVGKTTVAKVAY-N-SNYDRFD-SCFLNV-RE-ISEYLQKQIFESLK-----KY-N-ADEKMKDAIGNKKVFIVFDDVDQDVL---DSLGDWF---PGSKILITTRCEKL---LER-HM--FKIKELGDDESLKLFSWYAF-A-Q-----PEFKMLSTEAIQHCCGLPLALYDLGSFLS--G-GTDIWRSKLQKLEAI-----H--SRVQKNLEISYKSL-DHDRRLFLLISLFVKDKD--VIKFLEN----DL---------PTV---GIQNLIDRSLISI-----DNKVM---MPPLIQDMGKEIIRELLCK-LT--A-DG
>Solyc01g102850.2.1
---NRAVLS----LHPVGIDSRVKDINLWLDS-TS--IDMMAIYGMGGLGKSTLAKTAY-N-LNFDKFD-CSFLDV-NK-TSESLQRQLLSDLG-----KY-N-VDEKIQEAIHRRRILLVLDDVDDDQL---NAVGEWF---PGSKIIITTRNQHL---FEASCK--YKVMPLNAQESIRLFSWHAF-G-K-----TDHEDLTEKVILHCKGTPLALKVLGSSLC--D-SVEVWESALRKLKAI-----D--NKILEKLRISYDLLDDDVQKIFLDIVFFVKDRD--AVTILDG----GF---------SVV---GIQILSDRCLIEM-----DDKLK---VHSLIQDMGREIILERSRV-LS--NIEG
>Solyc01g102880.2.1
---NRTISS----PYLVGISSRVKNIVSWLDS-HD--DNLIAICGMSGIGKTTVAKYVF-T-TNFRRFE-SSFLNI-QD-ISQRLQKQLLYDLT-----KQ-D-TDEKIRDAICFKRVLVILDDIDQEQI---HAIGNWF---PGSKIIITTKNSCL---LEI-QK--HKVREMGNDESLELFSWHSF-G-E-----PDYMELSKRVVKHCGGLPLALQVLGSSLC--G-SIDVWKSALDKLEAI-----A--SQVIKKLKFGYDSLKDHDKNLFLDIAFFTKDKD--VIAVLDE----YI---------TRV---GIQNLTDRFLLTI-----ENKLI---MHQMIRDMGREIVQERTRL-LR--TIEG
>Solyc01g102920.2.1
---SRPALY----SCSIGIHRRARPINSWVDN-SN--IGILLVCGIGGIGKTTLAKFVY-N-LNFGYFE-SCFLNI-RE-TSKALQKQLLSILK-----KS-S-VDEKIRNALCYRKVLLVLDDVDEDLV---EAIDDWF---FGSKIIVTTRHKSL---LLG-HE--HEVGILYTIEANELYNFHAF-G-N-----IDYYEYLEEVIEWCRGLPLALQVIGSS--------------------------------------------------------------------------------------------------------------------------------------------------
>Solyc01g106410.2.1
T-DRTK-VTFVITSKICGRDDDKKKLLELLLDKTGGVVSIIPIVGIGGLGKTTLAQLVYNDEKVVHFFDIKIWVYVSRDFDVSKLMLSIIQSATKRK--EEMDLLQAHFQDSLGGKRFLIVLDDVWNED-EEWDKLGDLF-G-AGSRIIVTTRSTKVASILGT-----YCLQGLTEDDCWVLFKQRAFKEEG-----PNLLDIGKQIIKKCGGVPLAAKTLGSLLR---REKEDWMFVQE-------LENCNSG-ILPALRLSYLQLPLHLQRCFAFCSLYPKNYEIHKEKMIHIWIAEGLITCH--EQLEDIGNEYFNDLLCLSFFQEVKK--ET-LVVYIMHDLIHDLARSVGSQDFV-DFT--QVHH
>Solyc02g027080.2.1
SS---------VKNIMVGRGDQRERLLEDLTS-GE--PKVIPIIGMGGIGKTTLAIEVYNDAHVRSHFDVCAWATLSQQHNVKEILLNLLRST---K--DE-AELADMLRKSLYGKRYLIVMDDIWSIK--AWDDVRRFFPN-KGSRILLTTRNNEVACYANTENL--LQMSFMDQDESWNLFKSVAF-ANE--L--PEFENIGKKIAEKSHGLPLTIVVVAGLL--KSKTIEDWETVAKDVKSF--VNNDPDEQCSHVLGLSYNHLTSDLKTCLLYFGIFPEDSEIPVNHLKRLWMAEGFLNFEN--DLEGEADKCLQDLINRCLVHVSNK-RDEKIISCKVHDLIYDLCLRQIQRGNLFIKDV----C
>Solyc02g030290.1.1
--------------------------------------------GMGGLGKTTLARLIYNDEQIVRYFDERIWVCVSEIFDANKIIRLVLESLTQRS--DSRTALLQILHKELGGTKHLLLLDDVWNEK-EEWDDFKLVG-T-KGNAIILTNRSERVASTVAT-----HFLEKLSADDCWSVFKERAFEG-D-----MELVTIGKQIVHKCSGLPLSSNLLEGMLH---KETSEWSSVLR-------LNGDENA-VLQVLKLSFDHLP------------------------------------------------------------------------------------------------------
>Solyc02g032200.3.1
---RRTVLS----PRPVGIDCRVKEIDLWLEY-NY--VDILAIHGMGGIGKTTIAKTAY-N-LNFHRFE-SSFLDV-GK-VLERLQRQLLSNLG-----KY-N-VNEKIQEAISCKRVLLVLDDIDNDQL---NAVGDWF---PGSKIIITTRNGHL---LEARCR--YKLKTLDAKESLQLFSWYAF-G-E-----PEYMDLTIDVVHHCKGIPLALKVLGSSLG--D-SIEIWGSALRKLKDI-----D--SKILEKLRISYECLPDNVQNLFLDIVFFAKDKD--AVRILDG----GF---------SVI---GIQILVDRCLLEI-----DNKLM---VHQLLQDMGREIIEEQSRI-LQ--RIQG
>Solyc02g032650.3.1
---NRSILS----PYLIGMHFRVNNICLWLHT-HD--VGIWGICGMGGIGKTTIAKYAF-N-SNFESFE-SSFLNV-RD-FSEYLQKQFLCDLD-----DQ-S-VEDQIKSAVYGKRVLIVLDDVDEEQL---AAIGDWF---SGSKIIVTTRHIEL---LEI-EL--DHVQKLSLGESVELFSWHAF-G-Q-----PNYTKFLTRIIEYCIGCPLALQVLGSSLS--G-SLDVWESTLKKLEAI-----N--SKVSKKLQISFEFIQDHDKSLFLDIAFFLKNVD--VVTILNA----GY---------TMV---GLQNLRDRFLLII-----DGKLR---MHPLVRDMGREIIQERSRL-LR--MIRG
>Solyc02g036270.3.1
-------PP-VVE-I-Q-RKL-KEEVMEAL-R-DE-DVSVIGICGMGGVGKTTLAEKIRVRAK-ERFFDEVVMVTVSQQPDLKTIQAEIAGGL------QGDNFWNRQLRSRLMDS-ILIILDDVWELDL---NKLG---PH-NHCKVTLTTRLRDVCETMEARKI--IEVGILPEKEAWVLFRQKA--GNA-----SLH-DTAKDVVKECKGLPLAIITVAGALK--RKSKPSWEDALKQL-QKSTV-IK---NVYQSLKLSYDQLESEVRYLFLLCSLFEEDSNIWHEQLLRYGMGLGIFSEIENLA-RKRVCHLLETLKDRFLLSQGSG----YVK---MHDVVRDVAIYIAGRHVFM-VSYEPYSH
>Solyc02g037540.2.1
-------F---PQ-GVL------ENISEIL-R-ND-EVSIIGIYGMGGVGKTTMAMNIHNELLESRFSGHIYWVTVSQDSSIQKLQSGIAENL------SVNDEIKKKLFQALKMNTFVLILDDVWNFDV---KKVG---P---GGKMIITSRSLEVCRRVGCQKN--VKVNPLSNVEAWDLFTEKL--GHGDVQ--IEIEKIAMKVAERCAGLPLGIITMAGCMK--GNDIFEWKDVLQEL-EESSM-KS---EVFPILHCSYTRLRDRLQKCFLYCCLYPEDFEIPRVELVNKFIMEGYINARNSRQ-IDQGHAILNKLENVCLLESTED--DECVK---MHDLIREMAIKITHHDRFM-VKWEDLDK
>Solyc02g070410.2.1
-----------SKS-MVIFDEDEQLLMENILT-DQ--LGVIAIVGMPGHGKTTLAKKLYRHENIVNRFDVRSWCCVSKVYDKRKILLELLGYEYEHR--SV-DELIQQVRMCYEKRRYFIVIDDVWSTV--VYDELVSLFPN-SRSRIVITTRLD-----ELVDSS--HRLSFIAEEKSWLLLRNIVF-KQE-NC--CEFEEIGKQIAKSCAGLPLAVVLIGGLLA-RLKKKGIWTKVAQWLSAS-AVAGEA-EWYMDIIELSYKHLPSYLKPCFRYFGMFLEDEEVSVNKLMRMWAAEGFVQSDE--SAEIVAKDYLIDLITSNLVLVAER-PLGDIKSVCLHDLVQDFCLKKAKEENFLLVDASDVQR
>Solyc02g070730.1.1
TTRRLSSPLI------------------------EKRLRVASIVGMGGVGKTTLAKEVYNQTQIREKFDIRAWLYVSQDYKPMKIIKELILQLASPE--DQ-AGLEEMLQRRLKDTCYLIVLDDIWTQK--HGISLLDHF--------LTTISQVDCYLPAAVRR-HFTNIKYLSKEESWELFLKIEN-AED-EF--PDLVGVGKEILEKCDGLPLAITVIGGLLAVK------------------------------------------------------------VMVYQQFW-----------------------------------------------H--------------------------
>Solyc02g073574.1.1
--ARKQC--LSNPTTI-GRESQIEKVVEILTD-----VP-LCITGMAGIGKTVFTHCLCENKEVKKAFPLLLWVSVSAEFELVRILRCYLTDVLRST--------------LLSGDNFLVVLDDLCVED-EDW----NLL-Y-AVSRLVFTTRNSKVASFIGP-----FCLQPLSDEDCWKIIKQRPF-N--------KMHNIGLEIAKKCKGVPLVAKTIGDILH---LPVNEW-DSLVK------LPQI---HVFPIFLLSYCCLPQHIKKCFSYCCLFPPEYVYKMKDIVLLWMAEGLIHPI-DG--EDIGREYFEELVWGSLFNSGNEDFDG--Y--TMHEFNHHVAASVSSSIC-QRIK-DRVRH
>Solyc02g082050.3.1
---GSVRTK--DH--LVGIEPHVQNIISMMLS-AD--VRIIGIWGMGGIGKSTIARAVF-D-QLQEEFE-SCFLNV-RE-VSTPLSEKMISDLK-----NY-T----FLMNRLSYKRVMIVLDDVDNEQI---DYLGEWF---AGSRIIITTRNRQL---LGV-DH--YEVSPLGINEAFMLFNKFAF-K-G-----PDFSELALQVVQCAWGLPLALKVMGSFLH--K-TKAEWKSTLVRLKEI-----L--DDVIGKLKLSIDALSDD-KQILLDIAFFKKRRE--VTRKLLA----GF---------PEI---GIPVLIQRSLLSISD---DDRLQ---MHDLVQETAWYMVHGFSRL-MS--AIEG
>Solyc02g084450.3.1
--ATKQC--LSNPTTI-GRESQIEKVVEILTD-----VP-LCITGMAGIGKTVFTHCLCENKEVKKAFPLLLWVSVSAEFELVRILRCYLTDVLRYT--------------LLSGDNFLVVLDDLCVED-EDW----NLL-Y-AVSRLVFTTRNSKVASFIGA-----FCLQPLSDEDCWKIIKQRPF-N--------KMHNIGLEIAKKCKGVPLVAKTIGDILH---LPVNEW-DSLVK------LPQI---HVFPIFLLSYCCLPQHIKKCFSYCCLFPPEYVYKMKDIVLLWMAEGLIHPI-DG--EDIGQEYFEELVWGSLFNSGNEDFDG--Y--TMHEFNHHVAASVSSSIC-QRIK-DRVRH
>Solyc02g084890.2.1
DNMTRWTSSLYNHTQVVGLEGDTEKIKDWLFEAS-DGLLAVAFVGMGGLGKTTLAQKVFNERSMENHFERRIWVSVSQTFTDEQVMRSILKSLGDACIGDDQGELLRKINQYLLGKRFLIVMDDVWSLDNAWWQKIYSGLPKGNGSSVIVTTRNELVARKMGVTEARTHWPKFLNEHYSWLLFRKIAFAATAGECNFPELEDMGKEIVEKCKGLPLAIKAVGGVMLCKPPYYHEWRRIADHFRDELKEN---DNSVMASLQLSYDELPPYLKSCFLCFSLFPEDCVILKDKLIRWWIGESFIPLRSGRLSTEVGEDCFSQLSNRCLIEVVDKAYNGVIHTCKMHDMVRDLVIKIADDDSFSTPSDANCRH
>Solyc03g005650.1.1
--MRQNN--YNHEGVVVGMEDEKEEIIQVLL--SQSEVDAVPIWGRSGMGKATLVNEIYNDPRIVKEFGHLVNIRLSENINAHDALQHVFELRID----DSTTSLEDCVRQHLEMSRTLIVLQGVGS-D--DWRML--VLGA-KGCIILITTRARQVAESI-A---HIHEKRPLTEENSWKLFKEMVW-G--------EIQSI--RMVKLCEGIP--IIALAKQLA--GNAS-EWEITEQKNA------R---RDVSQVMAPSYAELLDDQKLYFLYLGQFREDSQIEPEKLSHLWEIEGLISSSSK-TLLDITQERLKVLAQKGMIDVRRI-----IKSCHMGD----MCLSKAEETDFL-LSSGRTRR
>Solyc03g005660.3.1
SK--KRAP-VVEEDEVVGFDEEADEIINRLLS-DD--VEFISIVGMPGLGKTTLANKVFK--SVGYEFYNRIWVYVSQSYTRRDLFLKIINQFTRNT--TE-EALAEVIR----FGKYLIVLDDVWTQE--PLDDVKIALPM-RG-KVLFTTRDDEVGKFCCN-----HHIKFLTDHECWELLQKKVF-HKD-KC--PDLEVLGKRIAKKCMGLPLAALVIAGALT-GRKTKSEWEIVHQFVSE-HIISSD-IRMTKKLVQMSCDSLPVNLKACFLYCGAFPKGSEIPAWKIVRLWIAEGFIRETTG-KIESVAEGYLNELVSKSLLMVTQR-SNGQIKTFRVHDMLHEFCTLEASEENFFKIKLSTFRR
>Solyc03g005670.3.1
PL-------------IVGLEEDIGRVCRSMLSPSSSHIGVIPIYGVVGSGKTTLARSVHENSAIVERF--RIWIDVREDFDVGYILENIMESMR-----SSKKQLQERVGRIFNSKRSLFVFDDVRY-Q--AWETL--ALPE-SGSYVLVTTRVEYVAKYI-S---PVHNMNSLNEDDSWRLFDMVL-----------SHRAS-REMVRCCYGLP--IKHLASY---------------KTSD------Q---SFISEYYCLLYQELPKELQPCFIYLGHFLENQLIDPEKLSHLWMIEGLLSTRQSV----MTERYLKELERMGVVELQPE-TN-LFKAYRMEK----FCVSNCEEKCFL-LRSDRPRR
>Solyc03g006750.1.1
---------------------------------------------MGGIGKTTLAQIVYNDKRICEEFDVKVWAWVSDDFSVASITKSLLESATAKP--DSLEIIQNGLKNLFSSKRFLIVLDDVWCES-DDWNELLIPF-D-KRSKIIATTRNEGVASITGM-----YHLQEMSHD--------HAFVRGE-----PRLKQIGEEIVKRCKGLPLAIKTLG----------------------------------------------------------------------------------------------------------------------------------------------------
>Solyc03g006760.3.1
---------------------------------------------MGGIGKTTLAQIVYNDKRICEEFDVKVWAWVSDDFSVASITKSLLESATAKP--DSLEIIQNGLKNLFSSKRFLIVLDDVWCES-DDWNELLIPF-D-KRSKIIATTRNEGVASITGM-----YHLQEMSHD--------HAFVRGE-----PRLKQIGEEIVKRCKGLPLAIKTLGE----------------------------------------------------------------------------GFLQPM---TMEEVGNGNFTELQSR----------------------------------------------
>Solyc03g046207.1.1
-------P---PL-NIPGQRE-ADQIIEEL-Q-DD-HYKVIGIYGMGGIGKTTLAVEVGKLAR-CGIVKRVIMVGVSQTPNIRKIQGLIADMY------EE-STLGRRLYMQLSE-SVLLILDDVWSIDL---AEIG---PH-KACRIMLTTRQKDLCTAM-GTKG--VPLRLLSKEESSHLLRKYA--CTS-----PELDSMVIKFVEECQGLPLALVTVGSALR--GKEQVEWEAALQLL-KKSQA-SK---TIFSCLELSYNFLESEIRLCFLMCCFYPEDHEISIEDLTRNWTGKGLFSNVDTIA-RARVFLRVGQLKSSCLLLDIGK----FVK---MHDVIRDFAIYKAEKHGFM-VR-SQKTA
>Solyc03g078300.2.1
V--KRL-PSLVDESGVFGRHQEVEEIISKLLDDAHGSGDVVPIVGLGGVGKTTLARAVYNDKRIKQHFNITAWVCVSEEYDAFRITTTLLGESLDSK--SNLNQLQIKLSHRLKGKRFLFVLDDVWNEN-TDWDELRCPF-R-KGSRIILTTRKQSVAMMMAS-----IQLKSLSDEDCWSLFKTHSFNRDN-----PELEVVGRQIVGKCKGLPLAVKTLAGLLR---STIEEWERLLQ-------LP---SD-ILPVLKLSYNDLSQVLKRCFAYCALFPKDHPFGRDEVVQLWIANGLITQG--ETIEDTGNQYFLELRSRSLIQKASD-LKW-ADVFLMHDLVNDLAQVVSAKLCL-RLE--RVRH
>Solyc03g094100.1.1
--------------------------MEVL-K-DE-GVTMIGICGLGDVGKTILAEKIRLKVK-QGLFKDVVMVTISQQPDLKKLQGEIAEEL------QGDNLWSRRLRTRLMKSPNLIILDDVWELDL---DKFG---SH-NHCKVKLTTRFRNVCEGMETNKI--MEVGILSEEEAWSRFKEKV--GDN-----SPI-DISKEVTKECKGLPLAIIIGVGALK--RKTKPSWENALRQL-RRAKV-HE---KVYESLKLSYDHLGEEAKCLFLVCFLFQEDNNIWIEELLKYGMGLRIFSGIENIA-KN----------------------------------------SIAGDHNFM-VSYEHFSH
>Solyc04g005540.3.1
-------PV-ESE-P-E-RKL-KDEVMAAL-R-DD-EVAIIGICGMGGVGKTTLTEKIRQMAK-ERLFKDVVMVIVSQQIDFKRIQDEIAGGL------EGDDLWSRLLRTRLMNSRILIILDDVWKLEL---EKLG---PH-KHCKVTFTTRFRHVCEAMGAQKI--MEVGTLSEEEAWILFRQKV--GND-----SLL-DIAKDVAKECKGLPLAIITVAGALK--KKTKRSWDYALEEL-RGAEV-HT---EVYKPLRLSYEYLGIEAKYLFLLCSLFEEDSNICPEELLRYGMGLHIFPGIKNLA-RNKVCYLLEILKDCFLLSQGSE----CVK---MHDVVRDVAIYIAGKDIFM-VSYEQYSH
>Solyc04g005550.2.1
-------P--HVE-A-E-RKV-KDEVIAAL-R-DD-AVTMIGICGMGGVGKTTLAEKIRQRAK-EKLFDDVVMVTVGQQPDFKRIQGEIAEGL------EGDNLWSRRLRLRLKDN-ILIIFDDVWELDL---EKLG---PH-KHCKVTFTTRFRHVCESMEAQKI--MEVGTLSEEEAWNLFRQKA--GNV-----SLL-DIAKDVAKECKGLPLAIVTVAGALK--LKTKPSWEDALKQL-RNAEV-HT---KVYRPLRLSYDHLESEARYIFLLCSLFEEDSDISTEELLRYGMGLGIFLEIKNIA-RNRVCHLLETLKDRFLLSQGSN----SVK---MHDVVRDVAIYIAGKHIFM-VSYEQYSH
>Solyc04g007030.3.1
IP--TQG----EDDEVVGFDEEAQQVMKRLVP-NC--LDIIPVVGMPGLGKSTLARKIYNEFEFSYEFFSIVWVYVGREYKIKDTCVRILKCFEKSI--DV-DALGKAIR---RGGRCLIVLDDVWEAE--VVDVVKRVLPN-KGHRIMMTTRHANLASYANP-----YYMKPLHAEQSFELLVNRAF-GNG-SC--PEFVELGQSIAHKCNGIPLQIVLIAGILR-G-TDRRYWERVDKNLSQLYHLYDEEDKYRGVFVEMSYNHLPQDVQTCFLYCGVFPQGFDIPAWKLIRLWIAEGLIKPQQS-TLEEIAEFYLNHLVQRNLVILSQK-SDGQIKTCRLHDLLHEFCRDEASKKWLFQVRLDACRR
>Solyc04g007050.3.1
LP--PQDT-FLEVKNMVGLTEEANEVMKRLVT-EE--VECIAIVGMTGLGKTTLARKLWSDSQITDKFCKNIWVSVGQSNDLKNMLFVILKSSTVPN--GE-NELAKLIA---QDMRCLVVLDNVCGSG--LVNFFKNVLPN-KGHRILMTTRRRDVASCASK-----YHLKFLDGEDSFRLLEKIVF-DNG-HR--KELVEVGKSIASKCGGLPLAIEVIAGALK-KVQSAYYWKRVENNFWQ-CVVRENDTSSCWKIVEASYGSLSSEMKACFLYCLAFPKGYDIPFQMLISLWMAEGLIESNPI-SSKDKAEDHLMEFENLNLVTVS-R-ITGSIKKIKCNEIFYDFYRMEVTKESVFQLGPDISRR
>Solyc04g007060.3.1
IP--TQGP-SLDDDEVVGFDEEAKKVIKRLVP-AE-SLAIVPVVGMPGLGKTTLARKIYNDTTLSFEFFSTIWIYAGPECKIKDLYHKILKHFKKNI--DD-HTLAKVIS---KGGRCLIVLDDVWEAN--VIDHVKKVFPK-KGHRIMMTTRDGLLAAYKNA-----HNLKFLLADECFELLEKRVF-GKG-SC--PELKDVGERIAGNCGGVPLIVVVIAGALA-G-SNTTDWEIVERDVAR--HAFT-VNKNCGVFVEMSYDRLSQEMQTCFLYSGIFPRGFDIPAWKLIRLWIAEGLIKPQQS-TLEEIAELHLNDLVHRNLVILLEK-SDGQIKTCRLHDMLHQFCRTKAADKWLYQISPDTCRR
>Solyc04g007070.3.1
LP--TQGP-SLENDAVVGFDDEANKVIKRLVP-LD-SVDIIPVVGMPGLGKTTLARKIYNDPKLTYEFYSIVWVYVGQEYKAKDIYLRILKFFKKNI--DV-DTLAKAIG---KGGRCLIVLDDVWEDD--VIDHVMKVFAK-KGHRIMMTTRDTRLGFFANK-----HKLKFLETEESFELLVMRVF-GRG-GC--PELVVTGTEIARKCGGVPLVVVVIAGALR-G-SDKKDWERVEKSVVQ--YLGEHTEDSCLKYVKMSYDYLPREVQMCFLYCGVFPRGFDIPCWKLIRLWIAEGLIKPQPE-TLEEIAEFYLTDLLNRNLVIIMQK-SDGQIKTCRLHDMLYQFCKKEASNKWLFE--PDTCRR
>Solyc04g007320.2.1
--CGQRHTK--EN--LVGIESRMHKVYKMLMS-GG--VRFVGIFGMSGVGKTTLARVIY-E-NIRSHFE-SCFLEV-RD-RSAHLQAILLSELL-----NN-N-LYEMQIQRLQHKKVLLVLDDVDHDQL---DVLREWF---HGSRVIITTQDKHL---LEV-EK--YRMTTLNEYESLQLFKLYAF-K-K-----LEFRDVSAQIIRHCDGLPLALKVLGSFLY--G-DLDEWTSEVERLKQI-----E--GEIVKKLELSFNGLNRE-QKILLDIVFFIKKKE--VTRILES----NF---------PVI---GIKVLMEKSLITVS----QGRIL---VHQLIQEMCWYIIQEYSRL-LT--KIEG
>Solyc04g007490.3.1
-----ASHAT-DGE-LVGFTDVCKTIRDQLVS-QE--LDVVSIVGMAGSGKTTLARSFINDDIVVSHFDFFAECRVSQEYTREDLLFSILSS-------GA-DILADRLRKTLLPKRYLLIIDDVWAVQ--AWDDLRLCFPK-KGSRIILTTRLKEVATYAKCVTE--INLRSMKDSESWLLLQKKVF-GEE--C--PELKEVGQNIAFKCNGLPLSIVLVAGLLA-KIKTERCWTRMELSFGER--VQDG----AKDLVKLSYEDLPNKLKSCFLYFGAFLEDREISVSKLTSLWIAEEFIKNN---CLEDTAEDYLSDLIGRNLIMVSKR-STGKIKACRVHDLMLDFCKEKAKEDNFLLLKRPMHRR
>Solyc04g008120.2.1
---STSSPF----VEVVGHEKEESQIIDQLLE-SE--LDVISIVGMPGLGKTTLANKVYKNTLVASHFHVRAWCTVSQKYNKSKVLLEILQQVTASE------DLAEKLRTALLDKRYLIVLDDVWDIA--TGEMLIACFPK-RGNRVILTSRSSEVGLKVKCRSD--LNLELLTPEESWDLFEKRVF-GDEGSC--PELSKVGHQIVEKCKGLPLAIVLIAGVIV-RKKEKDFWLKILHNLDSF--ISTNINL----VMQLSYDHLPCHLKPLLLYFATTQKSQRTPVSTLMQLWMAEGFVDHD---SLEEVTQSYLDALISSSLIMVDHI-SESMIKVCYVHDVVHDFCSEKAKKQKFLKINDFLHHR
>Solyc04g008140.2.1
---STSSPF----VEVVGHEKEEAWIIDQLLE-SE--LDVISIVGMPGLGKTTLANKVYKNTLV----------------NKSKVLREILKQVTGSG------DLAEKLRRALLDKRYLIVLDDVWDIE--TGEMLIACFPK-RGNRIILTSRSSKVGLQVKCHSD--LRLQLLTPEKSWDLFVKKVF-GDKGSC--PELSKVGHQIVEKCKGLPLAIVLIAGVIV-RKKEKDFWLKILHNLDSF--ISTNINL----VMQLSYDHLPCHLKPLLLYFATTQKSQRTPVSTLMQLWMAEGFVDHD---SLEEVTQSYLDALISSSLIMVDHI-SESMIKVCYVHDVVHDFCSEKAKKEKLLKINDFLHHR
>Solyc04g008130.2.1
---LTSSSF----VEVVGHEEDEARIIGQLLE-SE--LDVISIVGMPGVGKTTLANKVYNNTLVASHFKIRAKCTVSQNFNKSKVLREILQQVTASE------DLAGKLRVALLDKRYLIVLDDVWDIA--TGEMLIACFPE-RGNRVILTSRSSEVGLKVKCHSD--LHLQLLTPEKSWDLFVKKVF-EDEGSC--PELSDIGHQIVEKCKGLPLSIVLIAGVIV-RKKKKDLWLQIEHNLDSF--ISSNNNLQMMKVMQLSYDHLPYHLKPLLLYFARSQKSKRTPVSTLMQLWMAEGLVDHD---SSVETTQSYLNALISSSLIMVDHI-SESMIRACYVHDVVHDFCSVKAKKEKFFKINNFLHRR
>Solyc04g008150.2.1
QP--EQGS-SLENHEVVGFDEEATKVINRLVA-EC--LDVIPVVGMPGLGKTTLARKIFNDPKISREFFSYIWVFIGQSTCVKDILFNILKGFTNSF--NE-ASITDEIR---NGGKCLIVLDDVWDPN--VVDIVKTVFPK-KAHRIMMTTRHEDIARSVNK-----HNLKFLDGDESFQLLEKRAF-GVS-RC--PELVEHGEAIVAKCSGVPLTIVVIAGALR-G-TSEIDWKVVRENVGK-HLIQEDKLQRCVNVVRLSYNHLPQEKKSCFLYFGAFPQGFDIPAWKLIRLWIAEGLIMSKLS-EIEEIAEYYLNDFANRNLVMVMKK-SNDRIKTCRVHDMLHEFCVEEATRLTLFKVCSITCRR
>Solyc04g009110.1.1
--MRRTTSYVDEQDNIVGLQDVVEKLLAQLLK-AEPRRSVISIHGMGGLGKTTLARNLYNNPNIVSSFPTRAWICVSQEYNTMDLLKNIIKSIQGRT--TE-SDLEIYLRDLLKEGKYLVVVDDVWQRE--AWESLKRAFPK-KGSRVIITTRKHDVAERA----D--HNLRFLSQKESWDLFCRK-QL--D-AM--VEMVRIAKDMVEKCRGLPLAIVVLSGLLS-HKRGLDQWQKVKDHFWQNIQ--DD-SIQISYILSLSYNDLSTTLKQCFLYFGVFPEDQEVDAEKIILLWMAEGLIP-----RMEDVAEGFLNELIRRSLIQEVRS-WE-KVTVCKVHDLLRDLAVQKAFDIKFFDYDSSLCIR
>Solyc04g009120.2.1
KRLRRTTSYVDGQDHIVGFQDVVERLLSELLK-EEPRRSVISIYGMGGLGKTTLARNLYISPDIVNSFHTRAWICVSQEYNTVDLLRYIIKSIQGCT--TE-RDLEIYLRNLLKKRKYLVV-------------SLKRAFPK-NGSRVIITTRKQDVAERA----Y--HKLRFLNQEESWDLFCRK-LL--D-AM--TTMERLAKDMVDKCGGLPLAIVVLSGLLS-HKRGPGEWKKVKDRLWKNIE--ED-SIEISYILSLSYNDLSTELKQCFLYFGIFPEDQELEAENVIRLWMAEGFIP-----RMEDVAEGFLNELIRRSLVQVART-WE-KVSECKVHDLLRDLAIQKALEVNFFDYDSSLCIR
>Solyc04g009130.3.1
--LRRTTSYVDDQDYIVGFQDVVQTLLAQLLK-AEPRRTVLSIYGMGGLGKTTLARNLYINPNIASSFSTHAWICVSQEYNTMDLLKTIIKSIRGRT--DE-RDLENHLRDLLKERKYLVVVDDVWQRE--AWESLKRAFPK-NGSRVIVTTRKEDVAERA----A--HKLRFLSQEESWDHFLRK-LL--D-AM--VEMESLAKDMVEKV-GLPLAIVVLSGLLS-HKKELDEWQKVKDHLWKNIK--DD-STEISYILSLSYNDLSTALKQCFLYFGIFPEDQELEAENIIRLWVAEGFIP-----RIEDVAEGFLNELIRRSLVQVAGT-WE-RVILCRVHDVVRDLSIQKALEVNFFDYDSFLCIR
>Solyc04g009150.1.1
--LRRTTSYIDD-DHIVGFQDVVQTLLAQLLK-AEPRRTVLSIYGMGGLGKTTLARNLYKNPNISSRFPTHAWICVSQEYNTMDLLKTIIKSIQGRT--DE-RDLENHLRDLLKERKYLVVVDDVWQRE--AWESLKRAFPK-NGSRVIITTRKEDIAERA----A--HKLRFLSQEESWDLFLRK-LL--D-AM--VEMESLAKDMVEKCRGLPLAIVVLSGLLS-HKKDLDEWQKVKDHLWKSIK--EDKSVEISNILSLSYNDLSIELKQCFLYFGMFPEDRVVKAENTIWLWMAEGFIP-----RMEDVAEGFLNELIRRSLVQVAKT-WG-KVTECRVHDLLHDLVIQKALEVNFFDYDSSLSIR
>Solyc04g009240.2.1
--LRRTTSYVDDHDYIVGLQDVVETLLAQLLK-EEPCRTVLSIYGMGGLGKTTLARNLYRSPRIVNTFPTRAWICVSQEYNTMDLLKTIIKSIQGCT--DE-RDLENHLRDLLKERKYLVVVDDIWQRE--AWESLKRAFPE-KGSRVIITTRKEDVAERA----D--HKLRFLSQEESWDLFCRK-LL--D-AM--VEMESLAEDMVEKCRGLPLAIVVLSGLLS-HKKGLNEWKKVKDHLWKNIK--EDKFIEISNILSLSYNDLSTALKQCFLYFGIFPEDKVVKVDNIIWLWMAEGFIPR----RMEDVAEGFLNELIRRSLVQVANT-WE-KVTECRVHDLLHDLAIQKALEVNFFDYDSSSCIR
>Solyc04g009250.1.1
--LRRTTSYVDDHDYIVGLQDVVQTLLAQLLK-PEPSRTVLSIYGMGGLGKTTLARKLYNCPNIASSFPTRAWICVSQEYNTMDLLKTIIKSIQGRT--TE-GDLEIYLRDLLKERKFLVVVDDVWQKE--AWESLKRAFPK-NGSRVIITTRKEDVAERA----D--HKLRFLSQQESWDLFCRK-LL--D-AM--IEMESLATDMVEKCRGLPLAVVVLSGLLS-HKKGLNEWQKVKDHLWKNIK--EDKSIEISCILSLSFNDLSTALKQCFLYFGIFPEDQVVTADDMIWLWMAEGFIP-----RMEDVAEGFLNELIRRSLVQVANT-WE-RVTSCRVHDLLHDLAIQKALEVNFFDYDSSSCVR
>Solyc04g009290.1.1
--LRRTTSYVDDQDYIVGFQDVVQTLLAQLLR-PEPRRSVVSIYGMGGLGKTTLARNLYTSPNIVSSFPKRAWICVSQEYNTTDLLKTIIKSIQGRT--TE-GDLEFHLRDLLKECKYLVVVDDVWQRE--AWESLKRAFPK-NGSRVIITTRKEDVAERA----D--HKLRFLSQQESWDLFLRK-LL--D-AM--VEMESLAKDMVEKCRGLPLAVVVLSGLLS-HKKGLNEWQKVKDHLWKNIK--EDKSIEISNILSLSYNDLSTALKQCFLYFGIFPEDQVVEADNIIRLWMAEGFIP-----RMEDVAESFLNELIRRSLVQVANT-WE-KVTECRVHDLLHDLAIQKALEVNFFDYDSSVCIR
>Solyc04g009660.2.1
--LRRTTSYVDDHDYIVGLQDVVQTLLDQLLK-AEPRRTVLSIYGMGGLGKTTLARKLYNCPNITSSFPTRAWICVSQEYNTMDLLRNIIKSIQGRT--TE-GDLEIYIRDLLKERKYLVVVDDVWERE--AWESLKRAFPK-NGSRVIITTRKEDVAERA----D--HKLRFLSQEESWDLFRRK-LL--D-AM--VEMESLAKDMVEKCRGLPLAIVVLSGLLS-HKKGLNEWQKVKDHLWKNIK--EDNSIEISNILSLSYNDLSTALKQCFLYFGTFPEDRVVGVDNIIRLWMAEGFIP-----RMEDVAEGFLNELIRRSLVQVART-WE-RVTDCRLHDLLHDLAIQKASEVNFFDYDSSLCIR
>Solyc04g009690.2.1
--LRRTTSYVDDHDYIVGLQDVVQTLLGQLLK-PEPRRTVLSIYGMGGLGKTTLARKLYTRPDILNSFHTRAWICVSQEYNTADLLRNIIKSIQGRT--TE-GDLEIYLRDLLKERKYLVVVDDLWKKE--AWESLKRAFPK-NGSRVIITTRKEDVAERA----D--HKLRFLSQEESWDLFCRK-LL--D-SV--VEMESLAKDMVEKCRGLPLAIVVLSGLLS-HKKGINEWKKVKHHLWKNIK--EDKSIEISNILSLSYNDLSIALKQCFLYFGIFPEDQVVKVDNIIRLWMAEGFIP-----MMEDVAEGFLNELIRRSLVQVVDT-WE-RVTECRVHDLLHDLAIQKALEVNFFDYDSSLYIR
>Solyc04g011960.2.1
SYLLSDK----LEDDIRGIDDDLEIIIKRLIPPSD--LDIVTISGMGGIGKTTLARKAYHHLTIRYHFDILAWVTISQEFQCRNVLLEALHCISKKT--DD-NELADLVQKNLKGPRYLVVVDDIWTEN--VWDSVRGIFPN-NGSRILLTTRENEVAMY--ANTC--HEMSLLSGENGWKLVCDKVF-GPK-DH--PELEEIGKEIVEKCQGLPLTISVIAGHLC-KVRTLEGWKDVARTLSEIIASHPD---ECLAVLGLSYHHLPNHLKPCFLSMSSFPEDFQVETRILIQLWIAEGFIRTSEN-SLEEVAIDYLEDLISRNLIQARER-FNGDIKACGIHDLLREFCLTEAEMTKHMHERLPTQMH
>Solyc04g011980.1.1
SYLLSDK----LEDDIRGIDDDLQIIIKRLTPPSD--LDIVTISGMGGIGKTTLARKAYDHLTIRYHFDILAWVTISQEFQCRNVLLEALHCISKKT--DE-NELADLVQKNLKGRRYLVVVDDIWSRD--VWDSIRGIFSN-NGSRILMTTRENEVAMY--ANTC--HEMSLLSAGNGWKLVCDTVF-GPK-DH--PELEEIGKEIVEKCQGLPLTISVIAGHLC-KVRTLEGWKDVARTLSEIIASHPD---ECLAVLGLSYHHLPNHLKPCFLSMSSFQEDFHFETQILIQLWIAEGFIRTCEN-SLEEVAIDYLEDLISRNLLQARER-FNGEIKTCGIHDLLREFCLTEAEMTKHMHERLPTQMH
>Solyc04g011990.2.1
INMRSDK----SEDDIQGIDDDLEIIVKRLIPPSD--LEIVTITGMGGIGKTTLARKAYDHLQIRYHFDILAWVTITQEFRNRNVLLEALRCILKST--DD-NELADLVQKKLKGRRYLVVVDDIWTKN--VWDSIRGIFPK-NGSRILLTTRETEVAMY--ASTC--HEMIHLSLENGWRLLCDKVF-GQK-EH--PELDEIGKEIVEKCQGLPLTISVIAGHLS-KVNTLEGWKDVARNLSEIIASHPN---QCLGVLGLSYYHLPNRLKPCFLSMSSFPEDFQVDTRRLIQLWIAEGFIRTSAG-SLEEVAEHYLEDLISRNLIQARKR-FSGEIKACGIHDILREFCLIEAEMTNHMHERLPTQKN
>Solyc04g012010.3.1
SYILSD------SDQL-GLEDDLKIIIKRLTPPSD--IDIVTITGMGGIGKTTLAKKAYDHLTIRYHFDVFAWLTISQEFRCRNVLLEALHCILGKP--DE-NELADLVQKQLKGRRYLVVVDDIWSSD--VWDSIRGIFPN-NGSRILLTTRENEVAMY--ANSC--HEMSLLSAENGWKLLCDKVF-GPN-DH--PELEEIGKEIVEKCQGLPLTISVIAGHLS-KVRTLESWKDVARTLSKIIASHPD---KCLAVLGLSYHHLPSRLKPCFLSMSSFPEDFRFETNYGSQ---------------------------------KARKR-FNGEIKTCGIHDLLREFCLTEAEMTKHMHERLPTQKH
>Solyc04g015210.3.1
IQ--GETTQAEEDVEVVGFNKPAEDVKERLCS-KD--LDVIPIVGMPGLGKTTLSRKVYNDSSLDFYFYHKIWIYVGTSKKPKDILVEIVKEVAQSN--DE-DQLAHIIR---ERGKHLIVLDDVWDTQ--VVDFVKKAFPKPRGDRIMLTTRQQRVAEAVSA-----HYLENLSKEDSIKLLEQRVF-ANK-TC--PELQGYRDGIVDKCCGVPLAIVVISGALR-G-MDESEWRVVEENVGK-HLINKDDHKSCLKFVETSYNHLPQEKKAAFLYFGVFPQGFDIPAWNLIRLWVAEGLIKSGHK-EIEKVAETYLSDFASRNLVMVMQK-SNGQIKTCRLHDMLHEFCIIEAARISLFQVYPNTSRR
>Solyc04g015220.3.1
--KKSVSPRSIHENFMEGYNEERKNMVARLTS-KK--LQVVSVVGMAGIGKTTFAKTTLFDIN-KEDFPIRGWITVSENYDLRELLLRLLR-VIEM---DN-GQLAAHLKQVLQGKRYLIVVDDIWSNS--DWDNIRHWFPG-DKSRILLTSRDKKVGAYAAK-D-GLVLMRPLTQDESRNLFYHRAF-GKS-----GKFKKVGEKVITNCKGLPLMITAVAGILR--SSKLYEWMEVAESVSSLVN--DDAYKQCLQVVALSYNNLPSLMKACFLHFGVFPKSHGIPVKKLTRLWIAEGLVYP-NGVEFEQAADRVLHDLIGKSVV-IVDK-WDGKIKTCRIHDVFHDFCSKESESENLLC--HTKFRQ
>Solyc04g039990.3.1
YVTSRE-QTFVRASDIIGRDDDQENI---------ENIFVIPIVGLRGLGKTTLVKLVYNNNRVVQNFNLRLWVSISEDFSLSKVIEKIVRSGTGES--DDMDQLQGCLGEVLQQKRYLLVLDDVWNED-HKWIDMRELP-S-RGSKIVVTTRSKMVALITGT-----YYLRG--------------------------LVEIGKEIVKKCGGVPLAVKTLGRLLY---TDKNEWLQIRD-------IEQNKSD-ILPILRLSYEQMPSHLRQCFAYCPMLPKGQEIPWEDFINRW-AQGFIQSS--NKLEDIGNQYFDELLSRFCFLDVIQ--DG-ILACKIHNLVHDLAQSVSGAECL-NVK--RVRH
>Solyc04g026110.3.1
--LRRTTSYVDDQDYIVGFKDVVQTLLAELLK-TEPRRRVVSVYGMGGLGKTTLARNRYINPRIVSSFHTRAWICVSQEYNTMDLLRNIIKSIQ----------------------------------E--AWESLKRAFPK-NGSRVIITTCKEDVIERV----D--HKLRFLSQEESWDLFCRK-LL--D-AM--VEMESLAKIMVEKCRGLPLAIVVLSGLLS-HKKGLDEWRKVKDHLWKNII--EDKYIEISKILSLSYNDLSTALKQCFLYFGIFPEDKMVDAENIIWLWMAEGFIP-----RMEDAAEGFLNELIRRRLIQVVDT-WE-KVTECRVHDLLCHLAIQK----------------
>Solyc04g051210.1.1
---STSSSF----VEVVGHEEDEACTIDQLLE-SK--LDVISIVEMPGFSKITLANKVYKNTLVASHFNVCAWCTISQKFIKSKVLQVILQQVAGSE--------------------------------------------N-EGDKVV-------------------------------DLAEKLVF-GDQGRC--SELSEFGHQIVERCQGLPLAVILIAGVIV-RKKEKDLWLKIQHNMDSL--ISANNNLQIMKVMQLSYDHLPHHLKLLLFYFERSQKNKRTPLSKLMQLWMAEEFVDHCI--SSLEDNSNYLEALIYSSLVMVDPS-SKSAIKVCYVHDVVHDFCSVIAKKEIFFKIN------
>Solyc04g056570.3.1
---GHTASD--EN--LVGIRSRMGTVYSLLLS-GK--VQFVGIWGMSGIGKTTIARAIY-D-KIFRYFQ-ATFLEV-GE-TSAHLQQILLSELL-----RN-N-VFELVRRRLNGKRVLIVLDDVNHNQL---DALKDWF---AGSIIIITTKDKQL---LNV-DK--YKVSLLNTDESIELLSSYAF-Q-N-----PGYGEIIAEVVRYAGGLPLALKVLGCSLY--G-GMIEWRETVERLKRI-----E--GEIVEKLKVSFNRLSED-QKIFLDIAFFKKKKG--VIRILRS----SF---------PVL---GIRNLIEKSLVTVS----KGRIV---MHQLIQEMGWHIVKEYTRL-LS--AVEG
>Solyc04g079420.3.1
-------EAFEDSVNLAGIELGKRKVKEMLME-QD---GVFEICGIGGSGKTTLAKEICKDDQVKSYFKDKFFFTVSQSPNVEQLRKMIWEKISG----NGY------YGEMFPQAPVLLILDDVWSV-L---EPL--VFP---GCKILVVSRIKFPPSIID-CV---YDLELLREDEAMSLFCHFAF-G-H-----RFSQKLVKEIVDECEGLPLALKVIGSSLK--GPEM-LWTSAKNRLSQ-----CESHEQLLERMKLSIDCLP-KVRECFLDLGAFPEDKRIPLDVLINMWVELH--------DIEEE---LVE-LSDKNLLNLVK---DGSVF---QHDVLRDLAIHMSNRKRLVTFPEFHARV
>Solyc05g005130.2.1
TSLLAYTPRE-NEE-MEGFHEAMDKIKRQLLS-SQ--LDIISIVGMPGIGKTFLAEKIYNNLIVTPHFDVHAKCRVTQLYSWKELLLTILNDVLDPA--ED-GELATELRQVLLTKRFLILVDDVWDKT--VWDHLYMCFRK-NGSRIILTTRLSDIANYAKCKSE--HHLRLFRDDESWTLLQEEVF-QGE--C--PELVDVGFRIAKSCGGLPLSIVLVGGVLK-EKKKEDLWKEVEESLGSKNISLQK----SMSLIGFSYKNLPHHLKPCFLYFGGFFKGKDIHVSKLTRLWQAEGFVQANK---RTDTAHDFLEDLISRNLVMVMKE-PNDKVKSCRIHDLLHNFCLEKSKQENFLNMNKPQDYR
>Solyc05g005330.3.1
VVQLARITST-REE-MVGFDEVVQTLKGKLIS-SE--LDLISIVGMAGLGKTTLANKLFLDQFVVSHFDVRAQCCVSQVYTRKDLLLTILRSVKKDI--PE-NELADKLRKLLFGQRYLILIDDVWETT--ACDELMPCFYN-NGSRLILTTRHDHVAYHAKLVSD--HFLRKFTLEESWMLLKNKVF-NEK--C--PVLEDVGQKIAQKCGGLPLSVVLVAGILE-TMKEEHCWEQVAINLGPH--IQAK----SEDIINLSYQDLPFHLKPCFLYFGVLSEDEEIKVSKLTWLWTAEGLVRTHT--LSEDIAENYLKNLIGRNLVMVSKK-SDGKTKTCRIHDLLLEFCKKKAKVENFLQIDKHSIQR
>Solyc05g006620.3.1
---SNSPMV----PFVVGIDYSLEELIRQLVS-NG--VKILGLHGIGGVGKTTLSKALY-N-KLASDFT-RTFINV-KE-IATSLQKKIIQGLF-----FF-SPANAKFRRMLREKRILLVLDDVDDNIL---KALGSWF---EGSRVVISTRNKEV---LIV-DE--FEVRELGDTDSLKLFSYHAF-R-R-----PTFLKLSKQIVSITGKLPLALEVFGSFLF--K-SEEEWVDALGKLKQI-----S--PRLQDVLKISYDGLDDE-KCIFLDVALFLKKVE--VIDVMEG----GF---------ARI---AFDTLTTRSLIKVI----DGDLW---MHDQIRDMGRQIVQERSRL-LQ--HIQG
>Solyc05g006630.3.1
---DNTPIG----KYPVGLHSRLDQLLTLLVA-NG--VKVVGLYGMGGVGKTTLAKALY-N-QLVVDFK-RSFIDV-KG-TARTLQSKLICDLN-----PI-DSTAKLINESANNERVAIFLDDVDDNQL---RELGDQF---QGSRIIVTTRDQNV---LIV-ND--FEVKVLYLSDSLKLLSYHAF-G-K-----PKFLDLANEFVTLSGGLPLALEIFGSSLF--K-GLKEWEDVVQKFRQI-----P--GELQDILEISFGALDEE-RCIFLDLALLLLERE--AIAIFKG----GF---------AET---AITALTAKSLLKIV----DNVLW---MHDQLKDMGRQIVRERSRL-LN--NIEG
>Solyc05g007170.3.1
TSLLANAPTG-NEE-MVLFQDVMEKIKKQLLS-SQ--LDVISIVGMPGLGKTTLAEQIYNDQIVAGYFDVHGKCHVTQTYSWRELLVTLLNDVM-PS--AD-DQLAKELRQFLLTKRFLILIDDVWDTK--AWDYLHMCFQK-NGSRIILTTRLSEVAQYAKCESN--HDLPLLRDDESWKLLQKKVF-RRG--C--PELGDVGFRIAKSCGGLPLFIVLVAGVLK-EKEKADLWKEVEESLDALNISLEE----SMSIIGFSYMNLPHHLKPCFLYFGGFLRGKSIHVSKLTRLWLAEGFVLEHN--RLEDVAEDFLKNLISRNLVMDMEK-FNGKMKTCRVHDLLHKFCLEKAKQENFLLIYKPEEYR
>Solyc05g007350.2.1
TTESINTPRITDEE-VVGFEDVMEKLREQLIT-KQ--LDVISVVGMPGLGKTTVANKLYSDELVVSRFDIRAKCCVSQAYSRRSVLLSILRDAIGES--PT-DVLADQLRKTLLWKRYLILVDDIWEAS--VWDDLRCCFHN-NGSRIILTTQHADVAENAKSVSD--LHLRILNDDESWKLLKQKVF-GEE--C--FLLSNVGQEIANKCRGLPLSIVLVAGMLT-KMKSEKCWKQVAKNLCTN--VLSN----SKAIIEQSYQNLPYHLKPCFLYFGVFLEDKEINISILTWLWISEGFIKSCD--SLEDIAEGYLENLIGRNLVMVAKW-SGGKVKTCRIHDLLLYFCKEIAREKNLLLMRKQLVQR
>Solyc05g007610.2.1
TDNLEKNPGI-KEE-MIGFEDEIKTLIRQLTS-RM--LDIISIVGMPGAGKTTLANRLYSYNSVVSHFDIRAQCHVFPVYSQRGLLLSLLAMSIDET--ET-DELKDILSRILRSKRYLILVDDVWDHK--AWDDLKCCFPN-NGSRILLTTRYHDVADYVKSVYK--HHLRSLTHEESWKLLKMEVF-GNE--C--SLLKKVGKKIARKCGGLPLSIFLVAGILS-NMETEECWNEVAKHLGIN--MSNA----LNDIIEQSYQHLPYYLKPCFLYFGTFLEDEEINVSKLTWLWIGEGFVKDHE--SLQDIAKVYLENLIRRNLVMNAKR-SDGNVKACRVHDLLLDFCKKKAEKEHFLSIKKKLTQR
>Solyc05g007630.3.1
TDELKKRPGI-NGK-TIGFEDEIEKLIHRLTF-EG--LDIISIVGMPGAGKTTLANRLYSYHPVVYRFDILGYCHVSPVYSKRGVLLSLLATSIDEN--RT-STLEDILVRNLRSRRYLILLDDVWDRN--VWGDLKRYFPN-NGSRILLTTRNDDVAYYVESVGK--HNLRLLTYEESWELLCIEVF-GNK--C--SLLEKVGQEIARKCGGLPLSIVLVAGILS-KMKTEECWSRVAKDLGSY--MASD----AKAIIEPSFQHLPYYLKPCFLYFGTFLEDEEINVSKLTWMWIAEGFVSNLE--SLQDIAKGYLDILIRRNLVMNAKR-SDGNVKACRVHDLLLDFCKKKGGEEHFLSTKKKLTQR
>Solyc05g007640.3.1
SAAYPSHTQTINDD--VGFEDVITKLRDQLTS-KK--LDIISIFGMPGAGKTALANKLLLDKSVVDHFDICAQCYMSSVHSRREWLLSILKTIDENS---ETSDLAAMLRQILQTGRYLILLDDIPNDS--AWDDLESCFYN-NGSRILLTTRNSNVAYYARSIS---LYLRMLNDGESWTLLKKKVF-G-EGFC--PLFEKVGPKIVRKCGGLPLSIVFVASILA--MRTEQCWKQVARSLGTEISCYPE------NIIEQSYQNLPYHLKSCFLYFGMFSDHEEINISKLTLLWIGEGFVKYDKHKSLEDIAEGYLKNLVESNLVMLSKR-SCGKVKVCRIHDVLFHFCKARAHSENLIQ--QLGQRR
>Solyc05g007850.2.1
---CTNAYSFLQD--IVGINAHLEKLKSKLII-ND--VRILGIWGIGGVGKTRIAKAIF-D-TL-SQFE-SCFLDV-KE-FAKSLQNILLSELR-----YY-N-KYDMIPNRLCSLKVLIVLDDIDHDQM---EYLGCWF---NGSRVIVTTRNKHL---I-D-A---YEVSTLPDHEAMQLFNMHAF-K-K-----PDFKELALEIVNHAKGLPLALKVWGCLLH--K-NLSLWKITVEQIKKD-----N--SEIVEQLKISYDGLESE-QEIFLDIAFFREKRK--VMQILKS----DF---------AEY---GLDVLINKSLVFIS----EDRIE---MHDLIRDMGRYVVMQRSRI-MI--TVEA
>Solyc05g008070.3.1
-TSFSST----EETTYVGMKKDYKAILNCLNQTKE--LIVISLIGMGGIGKTTLARKVFDNSIIRDRFEKHAWVTISEQYNKRQMLLEVASSI------SN-DELMVIVYRSLKGRRFLIVIDDLWSTE--AWDQMRRIFQN-NKSRIILTTRLKHVADYA-SSPD--REVSFLSFKDSWKLFTKKLF-RKD-RC--PQLRKIGKHIIQQCQGLPLSIIVIAGLLS-KIVTYDNWKKIEQDLNSFHGSVLE---QCQAILCLSYNYLPPYLKACFLYIGGFPEDMEIRVSKMMSSWIAEQFIKA-TS-RLEVVAEKYVQELMDRSLILGKTR-PNGRFKTCKIHDLLRQLCIREAQIENVVHPYINDRRR
>Solyc05g009630.3.1
NF--RKAP-VVEEDDVVGFDDEAKTVIDRLIS-DY--VEVVPVVGMPGLGKTTLAYKIYKDPKVEYEFFTRVWVYVSQTFKRREIFLNIISKFTRNT--PE-DDLANEVK---KGGKYLIVLDDVWTME--AWDRIKIAFPG-KRNRVLMTTRQSNVAKRCND-----HDLKFLTKDESWELLEKKVF-HKE-KC--PELELPGISIAEKCMGLPLAIVVIAGALI-GKKTTREWELVAASVGE-HLINRD-PENCKKLVQMSYDRLPYDLKACFLYCGAFPGGSQIPAKKLIRLWIAEGFIQYQGP-ALEDVAEDHLNDLVNRNLVMVTQR-CSGQIKTCRVHDMLHEFCRHEAMEENLFQIKLATYRR
>Solyc05g009740.1.1
------------EE-FVGFKEDVKQIIQKLTT-KE--REVISIVGMAGLGKTTLARKVYNSHSIAEHFDARAFCIVSQTYSTRKLLIDILKQVTGEK--ED-EDVADMLRKELYFKRYLIVLDDMWKYQ--TWEDLQLCFPG-RGSRIMVTTRVQEVATKM---SD--YSLRFLTDEESWELLQKKVF-KRG--V--PELKEAGFEVARNCKGLPLVIVLNAGIIA-QKRCVSVWEEFAKDLSS-LG-LEE---QSRKAVQSSYDYLRDHLKHCLLYVGYFPEDYNIPVSDLLNLWIAEELVPNIND-NLEKSSKDCLIDLVNRSLLIVSKR-SNGDIKYCMVHDLIREFCSRELEEEDFKQESSPNDPR
>Solyc05g009750.1.1
----ND---E-FEE-VVGFDDDVEIISEYLKTSTN--LDVISIVGMAGIGKTALARKIYNSNSIIKHFDVRAWCSVSQIYDVRKLLERLM------------------------ARRFLIVLDDIWEGK--AWDTLKLYLSG-KGSRVMVTTRNEKLAMYMRQRTD--YSLPFLNDEKSWELLQKKVF-QGE--C--PELSNVGPLVAKKCRGLPSLIIMIAGILS-SKKEADLWLKVAYDICSHAF-ETK---MSLKTIQSSYDHLANHLKPCLIYMALFPKSYEIPVSDLLEWWIAEEFVQDI-D-RLEELSEICLYDLVSRNLVMVSKT-SNGKMKCCIILDQVREFCLRKITEEKFMQVP-PEEQR
>Solyc05g009760.2.1
------------EE-LVGFDEHAQNITDYLIT-WD--LDVVSIVGMAGLGKTALARKVYNSRSIIDRFDVRAWCSVSQTYNRRQLVLQILTQITGDH--NL-DDPEDILRKCLNGKRYLVVLDNIWDGK--AWDDFQSCFPN-HGSRIMITTRDKAMASYVKGYSF--YSLPRLEDDQSWELLQKKVFGRGK--C--PELVNVGKLVAKACRGLPLLIIMIAEVL--SRREGSSWLKVAYDISSHVP-NKE---IIMMTIQSSYDHLLDHLKPCLIYMGLFPKKYEIPVSDLLKWWIAEEFVHHI-D-KLEELSEICLHDLVGTNLVVVSKT-SNGKMKCCIVLDHVRDFCLRKITEEKF--VP-PEEQR
>Solyc05g012740.2.1
VAQLAQMTSM-SEE-MVGFQDVMYTLRGKLIS-SK--LDVISIVGMPGLGKTTIANKLFFDQLVVSHFDVRAQCCVSQVYTRKDLLLTILHSVKKDT--PE-DVLADKLRKLLMVQRYLILIDDVWETV--AWDDLKPSFYN-NGSRIILTTRLGDVANDAKFFSD--HFLRLFTQEESWMLLKTKVF-NTK--C--PVLEDVGQRIAKRCGGLPLSVVLVAGILE-TTKETNCWEQVAINLGSH--IQAK----SEDIINLSYQALPFHLKPCFLYFGVFLEDEEIRVSKLTWLWIAEGLVRSHK--PSEDIAEDHLKNLIGRNLVMVSKM-SDGKSKSCRIHDLLLDFCKKKAKVENFLQIKKHNISR
>Solyc05g012900.3.1
IFQFASKQRI-NEE-IVGFEDVKDELIGKLKS-SG--LDVISIVGMAGLGKTTLANKLYSDESVVSHFNIHAHCCVSQEYTRKDLLLAILRNITDER--TE-NELADRLRKLLMFKRYLLLIDDVWETS--AWDDLKLCFPN-MGSRIILTTRHYEVASYAKHDSD--HMLRSLNNDESWMLLNKKVF-NNE--F--PILRDAGQEIVRKCDGLPLSIILIAGILI-RMKEKYCWEQVATNLGPN--IQDQ----MEGTLDLSYQNLPPYLKPCFLYLGVFSEDEEIQVSKLTWLWIAEGFIKPHT--TLEEIAENYLENLVGRNLVMVGKR-FNGRIKTCRIHDLVHEFCRKKAKLENIIQINKCNTSR
>Solyc05g012910.3.1
IFQLASKQRI-NEE-IVGFEDVKDELIGKLKP-SG--LDVISIVGMAGLGKTTLANKLYSDESVVSYFDIHAHCCVSQQYTRKDLLLAILHDITDER--TE-NELADKLRKLLMRKRYLLLIDDVWETS--AWDDLKLCFPN-NGSRIILTTRHYEVASHAKHDSD--HKLRSLNNDESWMLLNKKVF-NNE--C--PIPRDIGQEIVRKCGGLPLSIILVAGILT-RMKDKHCWEQVATNLGPN--IQDQ----MEGTLDLSYQHLPPYLKPCFLYLGLFPEDREIQVSKLTWLWIAEGFIKPHA--TLEEIAENHLENLVGRNLVMVKKR-FDGRIKACRIHDLVHEFCRKKAKLENIIQIN------
>Solyc05g013260.2.1
TSLSSNTPGS-DEE-MESFQEAMDQMKMQLLS-RQ--LDVVSLVGMPGIGKTTLAEKIYNDPVITFHFDVRAQCRTTQVYSWRDLLLAILNGVLEPN--ED-GELADELRRFLLTKRFLILIDDVWDDK--VWDNIHMCFKR-NGSRIILTTRLSSVANYAKCESE--HHLRLFRDDESWTLLQQELF-QGK--C--PEIVD-----------------------R-EKNK-------------------------------------------------------------SRI------VEGNR----------------------------------------------------------Y-----
>Solyc05g013280.3.1
TTFSAYTQRA-NEE-MEGFQDTIDELKDKLLS-PE--LDVISIVGMPGLGKTTLAKKIYNDPEVTSRFDVHAQCVVTQLYSWRELLLTILNDVLEPS--ED-GEIADELRRFLLTKRFLILIDDVWDYK--VWDNLCMCFSS-NRSRIILTTRLNDVAEYVKCESD--HHLRLFRDDESWTLLQKEVF-QGE--C--PELEDVGFEISKSCRGLPLSVVLVAGVLK-QKKTLDSWKVVEQSLSSQRISLEE----SISIIGFSYKNLPHYLKPCFLYFGGFLQGKDIHVSKMTKLWVAEGFVQANN--GQEDTAQGFLDDLIGRNLVMAMEK-PNAKVKTCRIHDLLHKFCMEKAKQEDFLLINRLEEYR
>Solyc05g024370.1.1
------------------------------MS-ND--VRILGIWGMEIVGKMIIVRANF-D-ML-SQFD-ACFLHI-KK-I-KKISFSLNCQ-G-----YN-N-MEDLMARRLHFKKVLVVLDDINHDHL---NDLWDWF---KGSRIIATKRDKHL---I---V---YEVTLPIDH---QLFNQQAF-K-E-----PSFEKLTLEVVGHANGLPLALNAWGSFLH--N-GITAWRSATEQMKMN-----K--PEIVEKLKISYD--------VFLDLAFI-----------------------------------------------------------------------------------------
>Solyc05g042090.1.1
---SKSLTS----HKMVGFKEERNWIFNKLTP-TD--LDVISITGMLGSGKTTLAYKIYNDKSVSRHFDIRAWCIVGQEYDEKKLLDKMFNQVTSSD-----VDVVDKLRTQLYKKRYLIVLDDLWDTT--TWDELTRPFPE-KGSRIIFTTRDKKVALHGKRHSD--FNIRL-----------------------------------------------------------------------------------------------------------------------------------------------------------------------------------------------------
>Solyc05g043420.1.1
---SKSPTV----GKIVGFEEETKWIIRKLTP-AE--IDVISIVGMPGLGKTTLAYRVYNDKSIVDHFDVCAWCTVDQECNEKKLLQKIFNQVIGLK--DD-EDVADKLRRKLCGQRYLIVLDDMWDTA--TWDELTRPFPQ-KGSRVILTSRKKEVALHGKCYSD--LYLRLLKPKESWELLEKRVF-GEE-GC--PELKDVGEKIARKCDGLPLVLDLIGGVIS-RKKKEALWLEVLNNLSSF--IFKD-EEEVAKVIQLSYDHLSDHVKPCLVYLASYPKDKDIMISELKDLWIAQGLVQQT---SAEEVVEIYVDELISSSLVIPFF------KFIFKIHDLVHDFCYIKSRKEKLFDIGNLMPRG
>Solyc05g044490.2.1
--IKKSSTT----DQIVGFEEETEWIIRKLTP-TE--VDVISIVGMPGLGKTTLAYRVFNNKSVVDHFDVRAWCTVDQEHNDKKLLQKIFNQVVGLK--DD-EDIADKLRKELFGKRYLIFLDDLWDIE--TWNELTRPFPQ-RRSRIILTSRKREVALQGKHHSD--LYLRLLTPEESWDLLVKRVF-GEE-RC--PELLVVGEEIARKCAGLPLLLDLIGGVIA-RQKKKALWLEVLNNLNSL--ILKD-EEEVMKVIQLSYDHLPNHLKPCLLYLASYPKDNYIKISELKHLWSSEGLVEHI---SVDELLEVYVDELISSSLVVVFYG-HD-RNPIFRIHDLVHDFCLIKSRNEHLFDIKDLMPRA
>Solyc05g050430.1.1
--RHSSSIV----GKIVGFEEETEWIIRKLTP-DE--IDVISIVGMPGLGKTTL-------------------CTVDQERNEKKLLQKIFNQVIGLK--DD-DDVADKLRRKLFGKRYLIVLDDMWDTD--ILDDLMRPFPH-EGSRVILTSRKKEIALHGKCHSD--LYLRLLRSEESWELFNKRVF-GEE-GC--PELKDVGEKIALKCGGLPLVVDLIGGVIS-KKKKEALWAEVLNDLSSS--IFKD-EEEVVKVIQLSYEHLSHDVKPCLLCLATYPKDEDISMSELKDLWIFQG----L---SAEEV----VDELISSSLVIPFD------DSIFKIHDLVHDFCYIKSRKEKLLHIGDLMPRG
>Solyc05g053990.3.1
--RNSSSTV----GKIVGYEEETEWIIRKLTP-AE--LDVISIVGMPGLGKTTLAYRVYNHKSIVDHYDVCAWCTVDQERNEKKLLQKIFNQVKGLE--DD-DDVADKLRKRLCGQRYLIVLDDMWDTA--TLDELMRPFPH-KGSRVILTSRKKEIALHGKCHSD--LYLRLLRSEESWELLEKRVF-GEE-GC--PELKDVGKKIARRCGGLPLLVDLIGGVIS-RKKKEALWAEVLNDLSSS--IFKD-EEEVVKVIQLSYDHLSDHVKPCFVYLASFPKDEDISMSELKDLWISQG----L---SAEEV----VDELISSSLVIPFD------DSIFKIHDLVHDFCDIKCRKEKLLHIRDLMTRG
>Solyc05g054010.3.1
--RNSSSTV----GKIVGYEEETEWIIRKLTP-AE--LDVISIVGMPGIGKTTLAYRLYNHKSIVDHYDVCAWCTVDQERNEKKLLQKIFNQVKGLE--DD-DDVADKLRRRLCGQRYLIVLDDMWDTA--TLDELMRPFPH-KGSRVILT------------------------TEESWELSEKKVF-GEG-RC--PELEDVEKRIARKCDGLPLVVDLIGGVIS-RKKKEALWAEVLNDLSSS--IFKD-EEKVLKVIQLSYDHLSDHVKPCLVYLATYPKDKDIRMSELKDLWISQG----L---SAEEV----VDELISSSLVIPFD------DSIFKIHDLVHDFCYIKSRKEKLFHIGDLMPRG
>Solyc05g054020.2.1
--RNSSSTV----GKIVGFEEETEWIIRKLTP-AE--IDVISIVGMPGIGKTTLAYRVYNHKAIVDHFDVCAWCTVDQERNEKKLLQKIFNQVIGLK--DD-DGVADKLWKQLCGKRYLIVMDDMWDTE--TLDELMRPLPH-KGSRVILTSRKKEVALHGKCHSD--LYLRLLRSEESRELLKKRVF-GEE-GC--PELMDVGKRIAKKCGGLPLVLDLIGGVLS-RKKKETLWLEVLHSLSSS--IFKD-EEEVVKAIQLSYYHLSDDVKPCLVCLATYPKDEDIRMSELEDLLIFQG----L---SAEEV----VDELISCSLVIPFD------DSIIKIHDLVHDFCDIKCRKEKLFHIGDLMPRG
>Solyc05g054340.3.1
--RNSSSTV----GKIVGFEEETEWIIRKLTS-AE--IDVISIVGMPGLGKTTLAYIVYNHKSIVDHFDVCAWCTVDQEHNEKKLLQNIFNQVIGLK--DD-DDVADKLRKRLCGKRYLIVLDDMWDTE--TLDELMRPFPH-KGSRVILTSRKKEVALHGKCHSD--LYLRLLRSEESWELLEKRVF-GEE-GC--PELKDVGKKIARKCDGLPLVVDLISGVIS-RNKKEAFWLDILNNLSSF--IFKD-EKEVEKVIQLSYDHLSDHVKPCLISLSTYPKDKDIRISELKKLWISQGFVDQI---SAEEV----VDELISSSLVIPFD------NSIYKIHDLVHDFCYIKGRKENLFHIEDLMPRG
>Solyc06g008380.2.1
---RKSLTT----DKIVGFEEETNLILRKLTP-AD--LDVIWITGMPGSGKTTLAYKVYNDKSVSSHFDLRAWCTVDQGYDEKKLLDKIFNQVSDSN-----IDVADKLRKQLHGKRYLIVLDDVWDTT--TWDELTRSFPQ-KGSRIILTTREKEVALHGKLYTA--LDLRLLRSEESWELIEKRAF-GNE-SC--PELLDVGKEIAENCKGLPLIVDLIAGVIV-GRKKKSVWLEVVNNLLSF--ILKN-KVEVMKVIEISFDHLPHHLKPCLLYFASRPKDKALTIYELKAVWVAGGFVEKT-----EEVVKIYVDDLISSSLVICFNE-GE--YPTYQLHDLVHDY--------------------
>Solyc06g008400.2.1
---RKSLTT----DKIVGFEEETNLILRKLTP-AD--LDVISITGMPGSGKTTLAYKVYNDKSVSSHFDLRAWCTVDQGCDDKKLLDTIFSQVSDSD-----IDVPDKLRKQLYGKRYLIVLDDVWDTT--TWDELTRPFPK-KGSRIILTTREKEVALHGKLNTD--LDLRLLRSDESWELLEKRAF-GDE-SC--PELLDVGKEIAENCKGLPLVADLIAGVIA-GRKKRSVWLEVQSSLSSF--ILNS-EVEVMKVIELSYDHLLHHLKPCLLYFASFPKDTSLTIYELSIYLGAEGFVGNT---SMEEVVKIYMDDLISSSLVICFNE-GD--ALNFQIHDLVHDFCLIKARKEKLFDIQDLLPRQ
>Solyc06g008450.3.1
---RKSLTT----NKIVGFEEETNLILRKLTP-AD--LDVISITGMPGSGKTTLAYKVYNDKSVSSHFDLRAWCTVDQGCDEKKLLNKIFNQVSDSD-----IDVPDKLRKQLYGKRYLIVLDDVWETT--TWDEVTRPFPK-KGSRIILTTREKEVALHGKLYTD--LDLRLLRPDESWELLEKRAF-GDE-SC--PELLDVGKEIAENCKGLPLVADLIAGVIA-GRKKRSVWLEVQSSLSSF--ILNS-EVEVMKVIELSYDHLPHHLKPCLLYFASFPKDTSLTIYEFNVYLGAEGFVGKA---SMEEVVKIYMDDLISSSLVICFNE-GD--ALNFQIHDLVHDFCLIKARKENLFDIRDLLPRQ
>Solyc06g008770.2.1
---RKSLTT----DKIVGFEEETNLILRKLTP-AD--LDVISITGMPGSGKTTLAYKVYNDKSVSSHFDLRAWCTVDQGYDDKKLLDTIFSQVSDSD------------------KVILIVLDDVWDTT--TWDELTRPFPK-KGSRIILTTREKEVALHGKLKTD--LDLRLLRPDESWELLEKRAF-GNE-IC--PELLDVGKEIAENCKGLPLVADLIAGVIA-GRKKRSVWLKVQSSLSSF--ILNS-EVEVMKVVELSYDHLPHHLKPCLLYFASMPKDTIMSIYELNIFLGGEGFVGKT---SMEEVVKIYMDDLISSSLVICFNE-GD--ALNFKIHDLVHDFCLIKARKENLFDIRDLLPRQ
>Solyc06g008790.3.1
---SKSLTT----DKIVGFEEETKWILRKLTP-TD--LDVISITGMPGSGKTTLAYKVYNDKSVSSHFDLHAWCTVDQGCDEKKLLNKIFKQVSDSD-----IDVADKLRKQLYGKRYLIVLDDVWDTT--TWDELTRPFPK-KGSRIILTTREKEVALHGKLNTD--LDLRLLRSEESWELLQKRAF-GNE-SC--PELLDVGKEIAENCKGLPLVADLIAGVIA-GRKKRSVWLEVLNNSHSF--ILKN-EVEVMKVIEISYDHLSDHLKPCLLYFASWPKDTIMTIYELNGFLGGEGFVGKT---SMEEVVKIYMDDLISSSLVICFNE-GE--YPTYQLHDLVHDYCLIKARKENLFDIRDLLPRQ
>Solyc06g008800.2.1
---RKSLTT----DKIVGFEEETNLILRKLTP-AD--LDVISITGMPGSGKTTLAYKVYNDKSVSSHFDLRAWCTVDQGYDDKKLLDTIFSQVSDSD-----IDVADKLRKQLFGKRYFIVLDDVWDTT--TWDELTRPFPK-KGSRIILTTREKEVALHGKLNTD--LDLRLLRPDESWELLEKRAF-GNE-SC--PELLDVGKEIAKNCKGLPLVADLIAGVIA-GRKKRSVWLEVQSSLSSF--ILNS-EVEVMKVIELSYDHLPHHLKPCLLYFASWPKDTTTTIYELNIFLGAEGFVGKE---SMEEVVKIYMDDLISSSLVICFNE-GD--SLNFQIHDLVHDFCVIKARKENLLDIRDLLPRQ
>Solyc06g048910.1.1
--QMK--E---VK-FMQGQSAKNHKILQLL-E-DNKQVCIIGVWGAGGVGKTSLVNNLNNELLNEVSFGVVLWVTVPKPIDIRTIQTEIASRL------DEGNVKSIKIYRRLEEKSFLLILDDVWEIDL---DDVG---PP-SRSKVIITSRSLDVCKQMKIDAE--MKVYTLDEDESWKLFIKNA--GDN-----EHIQPLAKEIARECDGLPLAVTVIGTSMR--GTRVELWEDALESL-RMC-V-KD---KVYKVIEWSFDSLKSDIQNCFLYCSLYP--AFIPTDELINCWWAEDCLGEHDTYV-YNTGITMIETLKDACLLEI-HN----SVK---MHDVVRDVSIWIAVEHNSV-FQVYSVKR
>Solyc06g062440.3.1
SRVAKLN----PENIVVGLEDDLVRIIRRLKPTLS--REIIPILGMGGIGKTTLARKAFDDFETRNRFDIHIWVTVSQEYRIRGMLLDI---LRSTS---NIDRLMDMIYKKLKGWRYLVVMDDIWSSE--VWDLMTRTFPN-NGSRIILTSRQEEVASH--ADPD--HKMNLLNLDNSWKLIRDRVF-GVE-AC--PELEDIGEQIAQRCQGLPLALLVVAGHLS-KIRTRESWNDVSKSVSKVVADESD---ICLGVLAMSYNYLPDHLKPCFLYMGVFPEDSVVNIVRLINLWISEGFISDEL------VGRDCMEDLVSRNLVMVRNR-FNGETKTCGVHDLIRDLILREAEKEKFLETRSAEKLR
>Solyc06g064680.1.1
------------DE-VVGFEKDAEIIMKKLIT-KE--RDLISIYGMPGLGKTTLARKVYNNPSIVNYFEVKAWCAVSQAYNRSTLLVEIFKQATNDK--ED-DDVADMLRKVLIGKRYLIVLDDIWEVE--AWEDLGICFPE-CGSRVMVTTRIEQVAKHLQHHSH--YSLSFLSSKKSWELLEKKVF-RGE--C--PDLLEAGLQVALHCKGLPLVVVLIAGMIA-KMREASLWLEVANDLSS-LA-LGE---QSMKVIQSSYDHLENHLKPCLLYMALFPEDHKITVDDLLKLWMAEEFVLNV-E-NMEEASRVCLSDLLNRSLIMVSGM-FYDNVQYCSLHDVVREFCLRKLTEDKYMQVP--TESR
>Solyc06g064690.1.1
--------------------------MMKLTT-KK--RDVISIYGMPGLGKTTLTRKVYNNPYIVNYFDVKTWCAVSQAYNRKKLLAEIFNQTTRRE--ED-DDIADLL----------------------------------------LTTQIEHVAKHLQHHGD--YSLIFLTSTQSWKLLENKLS-RRE--C--PDLLEAGLRVAQHCKGLPLMVVLVAGFIA-KMRE----LEVANDLSS-LV-LGE---QSMKVIQSSYEHLEDH----------------------------------------------------------------------------------------------------
>Solyc06g064720.1.1
------------DE-VVGFENDAQIIMKKLIT-KE--RDLISIYGMPGLGKTTLARKVYNNPYIVNYFDVKTWCAVSQAYNRRTLLVEIFKQATDDK--ED-DDVADMLRKVLIGKRYLIVLDDIWDVE--AWEDLGICFPE-CGSRVMVTTRIEQVAKHLQHHSH--YSLSFLSSKKSWELLEKKVF-RGE--C--PDLLEAGLQVALHCKGLPLVVVLIAGMLA-KMRKSSLWLKVANDLSS-LA-LGE---QSMKVIQSSYDHLENHLKPCLLYMALFPEDHKITVDDLLKLWMAEEFVLNV-K-NMEEAYRVCLSDLLNKSLVMASGI-ANRDVVHCSLHDVVREFCLRKLTEDKYM-----TDSR
>Solyc06g064750.1.1
------------DD-VVGFEIHAQIIVNKLIT-KE--RNVISIYGMPGLGKTTLARKVYNNPSILNYFDVKAWCAVSQAYNRRTLLVEIFKQATSNK--ED-DDVADMLRKVLIGKRYLIVLDDIWDVE--AWEDLGICFPE-CGSRVMVTTRIEQIAKHLQHHSD--YSLSFLTSEESWGLLEKKIF-RGE--C--PDLVEAGLQVALHCKGLPLTVVLIAGILG-KTREASLWLEVAADLSS-LA-LGQ---QSMKVIQSSYDHLEDHLKPCLLYMALFPEDHKIPVDHLLKLWIAEEFVLNA-G-NMEEACRVCLSDLLNRSLIMVSGM-FYCDVQYYSLHDVVREFCLRKLTEDKYMQVP--TISR
>Solyc06g064760.1.1
------------DE-VVGFENDAEVIMMKLIT-KE--RDVISIYGMPGLGKTTLARKVYNNPSIANYFDVKAWCAVSQAYNRRTLLVEIFKQATDDE--ED-DDVADMLRRVLIGKRYLIVLDDIWDVE--AWEDLGICFPE-YESRVMVTTRIEQVTKHLQHHSH--YSLKFLTSQESWELLEKKVF-RGE--C--PDLVEAGLQVALHCKGLPLAVVLIAGIIA-KMREASLWVEVANDLSS-FA-LGE---QSMKVIQSSYHHLDDHLKPCLLYMALFPEDHKIPVDDLLKLWMAEEFVLNS-E-NMEEASRNCLCGLLNKSLVMMYGR-DNRDVRYCSLHDVVREFCLRKLTEDKYMQVP--TESR
>Solyc07g009180.1.1
SRVASLN----LENVVVGLEDDLMKVMRRVTPPSS--REIVSIVGMGGIGKTTLAKKVYHHPEVRNRFDVHIWVTISQEYQTRDLLLCILSCIFQLK--SD-DQLMDMIYKKLKYRRYLVIVDDIWSIG--IWDLMTRFFPN-NGSRIILTSRHKEVAEH--ADPD--HEMSLLNSDNSWKLLHDKVF-GSQ-VC--PELEKIGKQVAQKCQGLPLALLVVAGHLS-KMRTRECWDDVAKTISKIVASEPD---KCIGVLAMSYSYLPHHLKACFLSIGVFPEDFVIATERLIQLWVAEGFLRQERL-SMEQVGKECLEDLISRNLILVRKR-FSGELITCGVHDLVRDLILRQGEKEKFLKTRTTSKPH
>Solyc07g039420.1.1
EELRRSTSFVDDHNYIVGLKDVVQTLLDELLK-AEPCRTVLSIYGMGGLGKTTFARNLYNSPNMVDHFPTRAWICVSQEYNTMDLLKTIIKSLQGCT--AE-TDLENHLHDKLKGRKCLMVVDDVWQKE--AWESLKRAFPN-NGSRVIITTRKEDL----------------------------------------------------------------------------------------LK--EQ-TTEV---------------------------------------------------------------------------------------------------LSVNFVS--------
>Solyc07g039440.1.1
---------VDDQDYIVGFQDVVQTFLAQLLK-EEPRRSFLFIYSMMGLGKTTLARNLLKIPNIVSSYPTHAWICISQDYNTMDLLRTIIKSIQGCT--TE-RDLEIHLRDLLKERENLMVVDDVWQRE------------------------------------------------------------------------------------------------------------VKDHLWKNIK--EDKSIEICNILSLSYNDLSTALKQCFLYFSIFPEDQVVKADNIIWLWMAGGFIP-----RMEDVAEGFLNEM-------------------------------------------------
>Solyc07g044797.1.1
-------P---VE-V-E-RKL-QEEVLAGL-R-DG-GVTIIGICGLGGVGKTTLTEKIREKAK-ERLFNDVVMVIVSQQHDLKRIQGEIAQGL------EGDDLWSRLLRSRLMNSCILIILDDVWKLEL---ENLE---PT-NIAK-------------------------------------------------------------------------------------------------------------------------------------------------------------------------------------------------------------------------------
>Solyc07g049700.1.1
SSRKSTI----EEKTVVGMKDDLNSILNCINHTKE--LIVISVVGMGGIGKTTLASKVFDDSMIRSQFDKHAWVTISQDYNKRQMLLEIVSSI------SN-DKLLDTVYKGLKGRRFLIVIDDLWSTE--ALDLMRRIFPH-NKSRIILTTRLKTVADYA-SSPD--HDMSFLSLDDSWNLFTERLF-KKD-PC--PQLEVIGKHIIQQCQGLPLSIVVIAGLLG-NIRTPDNWKKIEENLNSFFGKASE---KCQAILSLSYNCLPQYLKACFLYIGSFPEDMEIHVSKLISSWIAEHFIKA-RS-RLEVVAEEYLQELTDRSLILVRGR-ANGRIKICKIHDLLRQMCIREAQIENVVHTNINDHRR
>Solyc07g052770.2.1
---QIISP--FRE-SLVGMRSQLEKVIELLMS-EA--RSI-GISGMGGIGKSRLAHVLY-E-RYRHLFE-DCFLDV-GE-LHLWLAQVVIHKLG-----ST--SEHEILKNRLRWKKVLFILDDVNHEQL---EFLGEWF---MGSRIILTSRDKHL---LG--DN--YEVQLLSEDEALELFSTHAF-R-E-----PDF-KLSREVVEHACGLPLALKVLGSSFY--R-DKKHWRHIIDRLKRI-----H--KDILGKLRLSFDGLEKE-KELFLDIT-FL------AFLDMEY----ARP--------FDLYVENRGFLIEKSLLSI-----DNGIV---MHNMIREMGENVIEENSRI-FD--KVE-
>Solyc07g052800.2.1
---QIISP--FPE-SLVGMRSQVEEVIELLMS-DA--RSI-GISGMGGIGKSELARVLY-E-RYRHLFE-DCFLDV-GE-LHHWLAQVVIRKLG-----ST--SEHEI---------------------------LGEWF---MGSRIILTSRDKHL---LG--DN--YEVQLLSEDEALELFSRHAF-R-E-----PGF-EFSREVVKHAGGLPLALKVLGSSFY--R-DKKHWRHIIDRLKRI-----H--KDILGKLRLSFDGLDKE-KELFLDIT-FL------AFLDMKY----ARP--------FDLYMENRDFL-------------------------------------------------
>Solyc07g053010.2.1
NIRIRWTSHIFDQSEIVGLSEDTRKIKEWIFSHS-DSSHRVGIVGMGGLGKTTIAQKVYHDRQVNVRFQKKVWVSVSQTYDELLIMKGILKQLNGDDSGTDKGDLLNRILEALSHKSYLIVLDDVWSIDDGWWDRISRGLPKEHNCCIIITSRNDDVVKRMGATESRIHRPRLLDDEESWSLFCKFAFLSTKGKC-NAQLEEVGREIVRKCHGLPLAIKTTGGMLSSKPHSLGEWTRICDNFREKLVSDSESNISVMASLQLSYDELPAHLKQCMLCFSIYPDDHEIEAEQLVRWWVGEGLVRGDGTETATDVAFGHLSELVSRCLVEAVQRSFDGKVYSCKMHDMVRDMTILVAEDEKFCCFNTVNSRH
>Solyc07g053020.2.1
SGRVRWTSDVIDESQTVGLAEDTNTLKNWILPFN-GSLQLIAIVGMGGLGKTTLAQKIYNDRQVCSRFQGRIWVCKS-TSGELDIMKSILEQLKKDDRGSDRNVLLKRIHEELSKKKYLIVMDDVWSIDDGWWRRILEGLPEKQGSCIIITSRNEEVVKRMGVKEEQIHRPKLLSEEEGWSLLCKVAFASSEGECKDIGLERVGKDILKKCAGLPLAIKTIGGLLSSKNQLCSEWKEVYQYLPHILADESKSDDSLMATLQLSYDALHPQQKQCILCFAIYPEDYEIEVDQLVNWWIGEGFIHKEWTKTPREMALECISKLISRCLIEAVRKNYDGRVYSCKMHDMIREMIIRVAREESFCSLDTINCRR
>Solyc07g055380.1.1
--GSQRHAS--RN--LVGMESHMHQVYKMLIS-GG--VRFLGILGMSGVGKTTLARVIY-D-NIRSQFQ-ACFLEV-RD-RSARLQEILLSELV-----RN-D-SFEMQKQRLRYKKVLLVLDDVDHEQL---DALGEWF---DGSRIIITTKDKHL---LET-EK--YRMGTLNNYESLQLFKQHAF-K-K-----PEFEDLSAQVIEHTGGLPLALKVLGSFLY--G-GLDEWLSEVERLKRI-----E--NEILKKLEPSFTCLNNE-QKIFLDIAFFSKRKD--VTRILES----HF---------PVI---GIKVLMEKCLITIL----KGRVI---IHQLIQEMGWHIVRECSRL-LE--KIEG
>Solyc07g055610.2.1
--GSQRHAS--RN--LVGMESHMHQVYKMLIS-GG--VRFLEILGMSGVGKTTLARVIY-D-NLRSRFQ-ACFLEV-RD-RSAHLQEILLSELV-----RN-D-SFEMQKQRLQYKKVLLVLDDVDHDQL---DALGEWF---DGSRIIITTKDKHL---LET-EK--YRMKTLDKYESLRLFKQHAF-K-K-----PEFEDLISSSDRAYWWTPPSPESPWQFLV--W-RLGEWISQVERLKQI-----E--NEILKKLELSFTVLHNE-QKIFLDIAFFSKRKD--VTRILES----HF---------PVI---GIKVLMDKCLITIL----KGRVI---IHQLIQEMGWHIVRECSRL-LE--KIEG
>Solyc08g005440.3.1
GSNIGESSLFIQNDEVIGIDKVKDSLLSSLER-EEAHRVVISVAGMGGSGKTTLVAKVYTSLTVRKNFDCCAWVSVSQNHTIEDMLKKLISEFFVEK--DY-RQLVETLVKFLHNKRYIVVFDDVWNNN--FWRQITVALPK-NRSRVIITTRNEDIAAYPYGPGKNVFRSKPLADEYAWKLFCNKAFSSQDCKC--PELEEIGRALAKTCEGLPLAIVALGGLMGSKDRSEMKWREIYDSLSWH--ISNNKLLDEVTVMLLSFDDLPYYLKNCFLYCCRFPMGKLIGAGRLIRMWMAEGFLEEKNNLNPEEVGKIYLKELISRNLLQVVKH-SFIRPKTCKLHDLMWELARSISEKENFLSCS--RARR
>Solyc08g005500.3.1
P----RSRVSTLENEMVGHINEQANMRRRLIS-SQ--LEVISIAGMGGIGKSTFAKKLFSDPSVVGFFDVRGWITVSKDYSSRKMLISLLQDATGVK--IN-AELADRLQKSFKGKRYLIVVDDIWSTE--AWDDISQWFPN-NRSRILLTTRSMEVARHASSPKN--FQMRFLDPEESWNLFCQKAF-SKK--C--PEFESVGKVVVENCKGLPLMISVVAGSLS-S-RTLNEWNEVAQSVSSL--VNLDDYQRCSGVLALSYNHLPPDLKVCFLYFGVFKKASEISVENLIRLWMAEGLFKLRG--DLEKEACSLLHDLIDRSLIVVCKH-LDGKIKTCRIHDLLHDLCLRESESESLLYSND----R
>Solyc08g005510.2.1
---CKSVYSSLQD--VVGINAHLEKLKSRLII-ND--VRIIGIWGIGGVGKTTLAKAIF-D-TL-SQFK-ACFLDV-KE-NAKSLQNILLSELR-----YS-N-KYEIIPSRLCSMKVLIVLDDIDHDHL---EYLGRWF---NGSRVIVTTRNRHL---I-D-A---YEVPTLPDDEAMQLFNQHAF-K-K-----PRFKKFSLELVNYAKGLPLALKVWGLLLH--K-GLTQWGRTVDQIKNN-----I--SEIVEKLKISYDGLEPE-QKMFLDIAFFRYEKK--VIQILQS----DF---------VEY---GLDVLIDKSLVFIS----KDTIE---MHDLIQDMGRYVVMQQSRL-IV--AVEA
>Solyc08g007250.2.1
--QMK--K---VE-FIAGQSARNNEILRLL-E-DD-KVCIIGVWGAGGIGKTTLVKNLNNELLIDVSFGVVVWVTVPKPIAIRKVQAQIADRL------DEGSEVRIKISERLKEKSFLVILDDVWEINL---DDVG---P---GSKVIITSRFLGVCKKMKSDTE--MSISTLDVNESWALFMENA--GDN-----VDIEPLAKKIARECDGLPLAIIVIATSMR--GNMVEQWEDALDSL-KKS-T-RE---KVYQVIKWSFDSLE-DIQSCFLYCSLYP--AAIPTDDLIRCWWAEGFLGEHDTYA-YNRGITTIEELKDVCLLEK-EA----CVK---LHDVIRDVAKWID---------VASVKR
>Solyc08g007630.1.1
I---RT-PSLVDDSGIFGRQNEIENLIGRLLDKGK-NLAVVPIVGMGGLGKTTLAKAIYNDERVQKHFILTAWFCVSEAYDVFRITKGLLQESTDLK--DNLNQLQVKLKESLKGKKFLIVLDDVWNDN-NEWDDLRNIF-D-IGSKIIVTTRKESVALMMGN-----ISMDNLSTEASWSLFKRNAFNMDM-----PELEEVGKQIAAKCKGLPLALKTLAGMLR---SEVEEWKCILR-------LRD--ND-ILPALMLSYNDLPAHLKRCFSFCAIFPKDYPFRKEQVIHLWIANGLVP----VIIQDLGNQYFLELRSRSLLESVPN--KG-IEKFLMHDLVNDLAQIVSSNLCI-RLE--QCRH
>Solyc08g013970.2.1
------------------------------------LVCIIGVWGTGGVGKTTLVKNLNNELLIKVSFGVVIWVTVPKPIDIRKVQEQIARRL------DEGNLITIEIYERLKEKCFLLILDDVWEIDL---DDVG---PP-SRSKIIVTSRFLDVCRQMRADTE--VNVSTLEEDESWRLFVKNA--GDN-----EGIQPLAKEIARECGGLPLAITVIGTSMR--GTRVELWKDALKSL-RMS-V-EK---KVYMVIKSSFDSLESDIKSCFLYCSLYP--LDIPTDDLINCWLAEGFLGEHDTYA-YNRGITTIRSLVDACLLET-HE----FVK---MHDVVRDVAKWIADDYTCV-FQVASVNR
>Solyc08g074250.2.1
SNTLQH-----SEDDIRGLDDDLEIIVERLTQLSD--LDIVTISGMGGIGKTTLARKAYDHLKLRYHFDVRVWITISQEYGRRSVLLEALHCISKQT--DD-NELADLVQKSLKGRRYLVVVDDIWSTD--VWDSIRGIFPN-RRSRILLTTRETKVAMY--ANPI--HEMNLLNLENSWKLLCDKVF-GPN-CH--PELEEIGKKIAEKCQGLPLTISVIAGHLS-KVRTLGSWMDVSRTLGEIISSHPD---KCLGVLGLSYHHLPNHLKPCFLSMGSFPEDYHVETWRLIQLWITQGFIRRSGS-SLTEVAKDYLEDLISRNLIMVRKK-FNGEIKACGMHDLLREFCLTEVELTQFMYETVSAQRH
>Solyc08g075630.3.1
--ATRQT--VLNEPQVYGRDKDKDEIVKILI---AQTLSVLPILGMGGLGKTTLAQMVFNDQRVIEHFHPKIWICVSEDFNEKRLIKEIVESIEEKS--DDLAPLQKKLQDLLNGKKYLLVLDDVWNED-DKWAKLRQVL-A-SGAYVLTTTRLEKVGSIMGT-----YELSNLSQEDCWLLFMQRAFH-QE-----LNLVAIGKVIVKKCGGVPLAAKTLGGILR---REERQWEHVRD---------------------------------------IFPKDTKMEKENLISLWMAHSFLLS---KELEDVGNEVWNELYLRSFFQEIEV------TYFKMHDLIHDLATFSASTSSS-NIR--GYLH
>Solyc08g075640.3.1
--ARRET--VLTEPEPYGRDKEEDEIVKILI---AQQLSVLPILGMGGLGKSTLAQMVFNDQRVTDHFHPKIWICVSEDFDEKKLIKAIVESIEGNP--DDLAPLQKKLQDRLNGKRYFLVLDDVWNEN-EKWDKIKAVL-A-RGASVLTTTRLKKVGSIMGT-----YELSNLSQEDCWLLFMKRAFN-QK-----PNLVAIGKEIVKKSGGVPLAAKTLGGLLR---DQEREWEHVRD-------LPQDESS-ILPALRLSYHHLPVDLTQSFAYCAVFPKDTVMEKGNLISLWMAHGFLLS---KELEDVGNQVRNELYLRSFFQEIEF------TYFKMHDLIHDLATFSARASSN-NIR--RNPH
>Solyc08g075980.1.1
--PDKQC--ALSPPNTW----------------------------FGGLRKTTLAQMVFNDQRITEHFHPRIWICVSEYFNEKRLIKEIVEFIEGRP--GNLAPLQMKLQELLNGKRYLLVLDDVWNED-DKWANLRQVL-A-SGASVITTTRLEK--------------------EDCWLLFLQRAFH-QD-----PNLVAVGKEIVKKSGGVPLAAKTLGGILR--------------------------------------------------------------------------------------VG--------------------------------------------------------
>Solyc08g076000.3.1
--ATRET--VLTEPKVYGRDKEEDEIVKILI-NVAEELPVFPIIGMGGLGKTTLAQMIFNDQRVTKHFDPKIWVCVSDDFDEKRLIKTIVGNIERSS--VDLASFQKKLQELLNKKRYLLVLDDVWNDD-EKWAKLRAVL-A-RGASILATTRLEKVGSIMGT-----YHLSNLSPHDSLLLFMQRAFQ-QE-----PNLVAIGKEIVKKCGGVPLAAKTLGGLLR---REESEWEHVRD-------LPQDESS-ILPALRLSYHHLPLDLRQCFAYCAVFPKDTKMIKENLITLWMAHGFLLS---KELEDVGNEVWNELYLRCFFQEIEA------TYFKIHDLIHDLATFLASASSS-NIR--DYKH
>Solyc09g005290.1.1
TGR-RV-MTIVDESEVHGRDSDKEVVMRKLVDEN--VPVVVSVVGTGGIGKTTLAQLAYGDEELKGHFDKRIWICVSNPFDEVKVAKAILEGLTKSS--NQFHMLLERIQECVSKIRFFLVLDDVWSED-SRWEPLKNSL-A-PGSRILVTSRSERVVGMMGSY----HRLGQISDSDCWALFSRIAFGRSE-----ENLEDIGRRVVRKCKGLPLAAKTMGSLLR---VTEQEWQTVLD-------QKEVTVD-LFPHLYLSYDDLPPILKRCFSYCAIFPKDTVINVDKLVRIWMAQGFLSTV---QQEVRGREYFVNLAMRSFFHELETKNTS-IISCKMHDVVHDFAQFLSRNDCY-SISVLNVHH
>Solyc09g007710.3.1
---ELVKPTHLPG-LVIGPNSHAAGVISLCFS-AG--VCMFGIYGMGGIGKTTVAKAVY-N-QIHRRYE-FSFVHV-RE-RSENLQKQLLSDLK-----KQ-YNVDKLIQDRLGQRKVLIVLDDVDDSQI---KALESWF---SGSTIIITTRSESL---LGV-DY--YEVTRLDDFSSKRLFCFHAF-K-N-----VNLDELVNNIASLGGGVPLALEVLGSLLH--K-DDQTWRSTLESLKNL-----H--HTSIHKLKVSYDSLDDS-KEIFLDIAFFIAQQC--ASLVLTA----GH---------FNL---GKGILIGRCLMKI-----ENQLW---MHDLVRDMAREIVQERSRL-LE--QIEG
>Solyc09g018220.2.1
------------------------MLQAKLLN-QD--LHVVSIVGMPGLGKTTLAKKLYRL--IRDQFECSGLVYVSQQPRAGEILLDIAKQLTEQK---K-ENLEDNLRSLLKIKRYVILLDDIWDVE--IWDDLKLVLPS-KGSRMIITSRNSNVGRYIGGESS--HALQPLESEKSFELFTKKIF---D----WPDLVNIGRNIAGRCGGIPLAIVVTAGMLR-ARRTEHAWNRVLESMGHKVQ-------GCAKVLALSYNDLPIASRPCFLYFSLYPEDHEIRAFDLINMWIAEKFIVVNSGN--EDLAEDVLNDLVSRNLIQLAKR-YNGRISSCRIHDLLHSLCVDLAKESNFFH--VARLRR
>Solyc09g092280.1.1
--QRGVFLHA-DETEVVGLDDDFNKLQAKLID-HH--LPVVSIVGMPGLGKTTLAKKLYRH--VRDQFECSGLLYVSQQPRAGEILLKIAKQLTEEE---K-ENLEDNLRSLLKRKRYVILLDDIWKVQ--IWDDLKLVLPS-KGSRIIITSRNNDVGRYIGGDSS--HELQPFDSEKSYELFTKKI----F-----VDLVDIGKSIVKRCGSIPLAIVVTAGVLR-ARRTEHAWNKVLESMGHRVE-------GCAKVLALSYNDLPIALRPCFLYFGLFPKDHEIRAFDLINMWIAEKLIVVNSGN--ESKAEDFLNDLVSRNLIQVAKR-YDGRISTCRIHDLLHSLCVELGKESNFFH--VSLVRR
>Solyc09g092290.1.1
--QRGLFLHA-DETEVVGLDDDFNKLQAKLID-HH--LPVVSIVGMPGLGKTTLAKKLYRH--VRDQFECSGLVYVSQQPRAGEILLKIAKQLTEEE---K-ENLEDNLRSLLKRKRYVILLDDIWKVQ--IWDDLKLVLPS-KGSRIIITSRNNDVGRYIGGDSS--HELQPLDSEKSFELFTKKI----F-----VDLVDIGKTIVRRCGGIPLAIVVTAGVLR-ARRTEHAWNRVLESMGRRVE-------ACAKVLALSYNDLPIALRPCFLYFGLFPEDHEIRAFDLINMWIAEKLIVVNSGN--ESKAEDFLNDLVSRNLIQAAKR-YDGRISTCRIHDLLHSLCVELGKESNFFH--VSRVRR
>Solyc09g092310.1.1
--RRRRFLHAYDETEVIGLDHDFNKLQHKLLL-QD--LPVVSIVGMPGLGKTTLAKKLYRH--VRHQFECSGLVYVSQQPRAGEILLNIAKQLTEEE---K-ENLEHNLRSLLKIKRYVILLDDIWDVE--IWDDLKLVLPS-KGSRIIITSRNSNVGRYIGGDFS--HVLQPLDSENSFELFTKKIC---D----WPDLVNIGRCIVERCGGIPLAIVVTAGMLR-ARRTEHAWNRVLDSMTHKIQ-------GCAKVLALSYNDLPIALRPCFLYFGLFPEDYEIRAFDLINMWIAEKLIVVNSGN--ESKAEDFLNDLVSRNLIQVAKR-YDGRISTCRIHDLLHSLCVELGKESNFFH--VSRVRR
>Solyc09g092410.3.1
---NQTPLD----HYPIGLDSSIQHLELLLSE-HE--VRMVGICGVGGIGKTTLAKAIY-N-RIFQQFD-SCFLDV-RS-KTEKLQEKLLNQLK-----ED-S-VAELIKARLGSQKVLIVLDDVDHSQL---ESLRSWF---SGSAIIITTRDEHL---LGT-SE--YQAKLLTDNEAQQLFSRHAF-N-S-----PEYDELAQDVIQYSGGLPLALVTLGSHFQ--G-SIEEWRHEFKKLRAI-----H--CDIQKILKISFDGL-DNTQSVFLDITAFHCYED--VTKTLNA----GF---------TES---AISTLVQRNLLQR-----DRYLV---MHDLVRDMGREIVLERSRL-LQ--NVEV
>Solyc09g098100.3.1
VATRHINPVT-DED-IVGFGNDIEKMFQYLIT-ND--LDVVPIVGMGGQGKTTVARKVYNSDNIVSHFDVRAWCIVSQTYNRRKLLQDILSQVTGSK--ED-DILADELRKSLMGKRYLIVLDDMWDCM--AWDDLRLSFPG-NRSRIVVTTRLEKVGEQVKCHTD--YSLPFLTKEESCELLQKKVF-QKE--F--PELQDVSRAVAEKCKGLPLVVVLVAGIIK-KRMEESWWNEVKDSLFDYLDHSEQ---YSRATMQLSFDNLADCLKPCLLYMGMFPEDASINVSALLSLWLAEDFVQNIKS------AEDYLMNLISSNVVMVSKK-YNGKIKYCEVHDVVLHFCLEKSREENFM-AKVWKQSR
>Solyc09g098130.2.1
AADRHSNLVT-DEE-VVGFENKAEELIDYLIT-NE--LDVVPIVGMGGQGKTTIARKLYNNDIIVSRFDVRAWCIISQTYNQRELLQDIFSQVTGFN--TV-DVLADMLRRKLMGKRYLIVLDDMWDCM--VWDDLRLSFPG-IRSRIVVTTRLEEVGKQVKYHTD--YSLPFLTTEESCQLLQKKVF-QKE--C--PELQDVSQAVAEKCKGLPLVVVLVAGIIK-KRMEESWWNEVKDALFDYLDEFEE---YSLATMQLSFDNLPHCLKPCLLYMGMFSEDARIPASTLISLWIAEGFVENTES-LMEEEAEGYLMDLISSNMVMLSKR-YKGKVKYCQVHDVVHHFCLEKSREAKFM-VKDWKGTR
>Solyc10g008220.3.1
SHPQKRVPM--EEENVVGFDDEARKISSRLTS-EE--LEIISIVGMGGLGKTTLAKK--------------------------------------------------------------------------AWDDLQMAFPA-TGSRILLTTRNTEVALHANPEG---HHLRFLTHEESWELLSKKVF-RKG-IC--PELEDIGLQIAKKCYGLPLAIVVVSGLLL-KKKTRDWWKKIANDVSSY--VARD-PKQCMDVLALSYKHLPDHLKVCFIYFGVFPEDFEIPVWKLLRLWTSEGFVQKMG--CLEDTAEEYLEDLVDRNLVLVAKK-ASGRIKTCRIHDMLRDLSVKMGSEEKFLE--SKYHRR
>Solyc10g008230.2.1
--DSKCIPH----QTMLDLDNDLMTVKSRLIPPSK--LTVVSIVGMGGIGKTTLARKVYDDIYMEHHFYIRAWITVSQMHQHREMLLGILRCVNDNT--N--EQLAEQVYRSLKGRRYLIGMDDVWDTN--AWDVVKRSFPK-NGSRVILTSRLANVGIYASSGS---HYMRCLSVDQSLKLFNLKVF-GRE-TC--PELEKATKQIVEKCQGLPLAIVVVAGFCS-KIKTEDCWEDVAHKIGLVVS----ETEECMDLLALSYKHLPLHLKTCFLYMGAFPKDFEITVSKLMKLWIAAEFVKRTPEKDFEEVAHGYLRDLIDRSLIMVKKL-SSGEVKTCKVHDLLHDLIIREAKERLIYF--VASFER
>Solyc10g008240.3.1
--DSECSPH----QTVLDLDNDLMTVKSRLIPPSK--LDVVSIVGMGGIGKTTLARKVYDDIYMEHHFYVRAWITVSQMHQHREMLLGILRCVNDYT--S--EQLAEQVYRSLKGRRYLIAMDDVWDTT--AWDVVKRSFPK-NGSRVILTSRLANVGIYASSGS---HYMRCLSVDRSLKLFNLKVF-GRE-NC--PELEKATKQIVGKCQGLPLAIVVVAGFCS-KIKTENCWEDVAHKIGLIVS----ETEECMDLLALSYKHLPHHLKPCFLYMGAFPKDYEISVSRLIKLWIAAEFLEYTFEMDFEEVAEGYLKDLIDRSLIMVKKR-SSGKVKTCEVHDLLHDLIIREAKERSIYF--VASFER
>Solyc10g047320.2.1
LS--RKPP-VVEEDDVVGFDEEADIVINRLLS-NH--LEVVPVVGMPGLGKTTLANKIYKHPKIGYEFFTRIWVYVSQSYRRRELFLNIISKFTRNT--CE-EDLADEIQ---KGGKYLVVLDDVWSDE--AWERIKIAFPN-KPNRVLLTTRDSKVAKQCNP-----HDLKFLTEDESWILLEKKVF-HKD-KC--PELVLSGKSIAKKCKGLPLAIVVIAGALI-GKKTPREWKQVDDSVSE-HLINRDHPENCNKLVQMSYDRLPYDLKACFLYCSAFPGGFQIPAWKLIRLWIAEGFIQYKGH-SLECKGEDNLNDLINRNLVMVMER-SDGQIKTCRLHDMLHEFCRQEAKEENLFQIKLSTYRR
>Solyc10g051050.2.1
SSEKSTI----EENTIVGMEDDFNIIFDRVTQTDE--LTVIPIFDMGSIGKTTLARKIYDDSYIRSRFDKHAWVTISEEYNQRQMLLEVASSI------SD-DQLMEFVYRGLKGRRFLIVIDDIWSTE--AWDLMQTICPD-NKSRILLTTRLKYVADYV-NCPD--HSKSLLSRDDSWNLFIERLF-KKD-LC--PLLVEIGKHIVQQCQGLPLSIVVVAGLLG-KMLTHDNWKKVEENLNSFFGTVSE---RCQSILSLSYNYLPQYLKACFLYVGGFPEDRCINVSRLIRLWIAEQFIKA-RS-RLEVVAEEYLQELIDRSLIMTGEQ-VNGRMKFCKIRDLLRQLCLSEAHTENVVHMNRYDQHG
>Solyc10g055050.2.1
-------P---VQ-SHE-RNF-LDEFMAAL-K-DD-GVTMIGICCMGGVGKTTLANKIRQKAK-ERMFNDVVMVIVSQQSDPKRIQDEIARGL------EGDDMLSRRLCTRLVNSHILIILDDVWKLDL---KRLG---PH-QHCKVIFTTRF------------------------------------------------------------------------------------------------------------------------------------------------------------------------------------------------------------------------
>Solyc10g055140.2.1
--------------------------MESL-K-DE-GVTMIGICGVRGVGKTTLDDKIMQKAK-ERMFNDVVMVIVSQQSDPKRIQGEIDRGL------EGDDMLSHRLCTRLVNSHILIILDDVWKLDL---KRLG---PH-KHYEVIFTTRFRFVCEAMGAQKI--MEIGMLSEKEAWILFKQKV--GND-----SLL-DIAKEVDKEYKGLPLAIITLAGALK--NKTKPSWDCALEQL-RSAE------------------------------------------------------------------VC-------------------------------------------------------
>Solyc10g076440.1.1
-------F---SE-GIL------RKVLTSL----N-EVSSIGIYGMGGVGKTTLAMHIHDHLLESRFWGNVYWITVSQDFSISRIQNNIANTL------SEDDDKKRKLFHSLKKKSFVFILDDVWNFDV---TKMG---P---GGKMIITSRSSEVCDKIGCQKK--VKVETLSMTESWELFIKTL--GCG-----MEIEEITKKMTKKCDGLPLGIITMAASMR--GNDVFEWRDAFEEF-TNSCM-NN---DVFPILQCSYKRLRDKLQKCFLYCCLYPEDYKIRRDELVRLLIVEELLVKRNSRE-LDQGYAVLNKLERACLLESVVN--NGCVR---MHDLVREMALRIADEINLM-VRWEDLDK
>Solyc10g085460.2.1
--PSRKIET--SASYVVGRDKDVAEVKEIL-NRKDVVLCTIPIVGMGGLGKTTLVKRIFNDVEIEKHFVKRVWLCLPEMSDAKSFLELILHSLTGQK--ESRDIIVKKLQDALGEKRYLLVLDDLWRVG-THWYEFMLKG-S-RGNCILVTTRMKQVASIVAA-----HMLGKLADDHCLSIFKQRAFDGEP------EILSMEKKIVELCQGLPLAASVLGCLLC----EKHEWQAI---------GEDDNGESLKKILKLSYDYLPSHLKKCFAYFAMFPKDFEFEKDQLIQLWMAEGFLRPC--QVMEDVGIKFFQLLFQYSLLQDVKL--YN-ITHCKMHDLVHDLAGDILKSKLF------QVRY
>Solyc11g006520.2.1
FSQKSTI----VENTVVGMKDDFNTILDRVTQTNE--LTVIPIFGMGGIGKTTLAKKVYDDSFICSRFDKLAWVTISEEYNERQMLLEVVSSV------SD-DELMEIVYRGLKGRRFLIVIDDIWSTE--AWDQMQRIFPD-NKSRILLTTRLKYVADYV-NCPD--H--------------------------------KIGKHIVQQCQGLPLSIVVVAGLLG-KMLTHDNWKNVEENLSSFFGTVSE---RCQSILSLSYNYLPQYLKACFLYVGGFPEDREINVSQLIRLWIAEQFVKA-RK-RLEVVGEEYLQELVDRSLILTGKQ-ANGRMRSCKIHDLLRQLCLSETHTENVVHINIDDQRR
>Solyc11g006530.2.1
STEKSKF----EEN-IVGMEDDFNTILDSLTQTDE--LIVIPILGMGGIGKTTLARKVFGDSYIRSRFDKHAWVTISKEYNQRQMLLEVVSSV------SD-DQLMEIAYKGLKGRRFLIVIDDIWSTK--AWDQIQRIFPD-NKSRILLTTRLKNIADYV-SCPD--HSKSFLSLDDSWNLFTEKIF-KKD-PC--PLLVKIGKHIVQQCQGLPLSVIVVAGLLG-KIPTHNNWKIVEGNLNSFFGTVSE---RCQSILSLSYNYLPQYLRACFLYVGGFSEDMEIDVSKLIRLWIAEQFVKARRS-RLEVVAEEYLQELIDRSLVLVGKQ-ANGRMKTCKIHDLLRQLCIREAKTENGLNMNI-----
>Solyc11g006630.1.1
SSEKSTI----KENSIVGMEDDFNTILDRLTQTHE--LTVVPIFGMGGIGKTTLARKVYDNSSIRSRFDKQAWVTISEEYNERQMLLELVSSI------SN-DELMEIVYRGLKSRRFLIVIDDIWSTK--AWDQMQRIFPD-NRSRILLTTRLKYVADYV-SCPG--HSKSFLSLEDSWNLFTKKLF-KNN-PC--PLLEKTGKHIVKQCRGLPLSVVVVAGLVG-KMPTHDNWKKVEENLSSFFGTVSE---RCQSILSLSYNYLPQYLKACFLYVGGFPEDMEIDVSKLVWLWIAEQFVKA-RS-RLEVVAEEYVEELIDRSLILAGEQ-ANGRMKSCKIHDLLRQMCLREAQTENVVHMNIDDQRR
>Solyc11g006640.2.1
FSQKSTI----VENTVVGMKDDFNIILDRLTQTDE--LIVIPILGMGGIGKTTLARKVYDDSCIRSRFDKLAWVTISQEYNERQMLLEVVSSI------SN-DELMEIVYRGLKGRRFLIVIDDIWSTE--AWNQMQRIFPD-NKSRILLTTRLKYVADYV-NCPD--HSKSFLSLEDSWNLFTEKLF-KKD-QC--PLLVEIGKHIVQQCQGLPLSIVVVAGLLG-KMLTHDNWKNVEENLSSFFGTVSE---RCQSILSLSYNYLPQYLKACFLYVGGFPEDREINVSQLIRLWIAEQFVKA-RN-RLEVVAEEYVQELIDRSLILMDSL-TNGRMKTFKIHDLLRQLCLSETHTENVVHMNIDDQRR
>Solyc11g007790.1.1
--------------------------------------TSIGIYGVKGVGKTTLAKLI--NHLVEQKTNSQIWINVSQQCNIKVLQNDIAK-SLG----DEEDDEKR-LHESFK-KDFVLVLDDVLEK-M---LGN--PLE---GGRLIVTSCLLETCRKMGCRE---FRVKTLEAEECWSLFV-EKL-G-N-----PEVEGIAKVMVNECKGLPLAAKVRELELS--NDE---WRKAFDESCE--------NNDVMKMLLYSFDSLKDKLQQCFLYCCLYPGNENISKDHLISRFVLEG--------LIEQESRELNR-LEGVCLLESGV-----TVK---MHSLIRDMALKITNEVRAGAEQK-----
>Solyc11g011080.2.1
---RET--SYLTD--VVGIDAHLKKVNSLLMA-ND--VRIVWIWGMVGVGKTTIARAIF-D-LLSKKFD-ACFLYN-KE-N--SLQSILLSKVG------H-D-KEELMARRLRLKKVLVVLDNIDHDQL---DYLGDWF---NGSRIIATTRDKHF---I-D-A---YPMTTLLEHDAIQLFNQYAF-K-N-----PCFEEITLEVVSHAEGLPLALKVWGSSLH--K-DIHVWRSAVDRIKRN-----S--SKVVENLKVSYDGLERD-QEIFLDIAFLRKKQT--VKQILES----DF---------ADD---GLRVLIDNGTSYSR----TSAIV---NKRNMRNLA---------------AIET
>Solyc11g011060.2.1
---CNSAYSSLND--VVGIHAHLEKLKSRLII-DD--VRIVGIWGTGGIGKTTIAKAMF-H-TL-SQFK-ACFLDV-KE-NAKYLQNTLLSELG-----YN-N-KYDMILSRLSSMKVLIVLDDIDEDHL---EYLGGWF---NGSRVVVTTRNRAL---IAA-A---YEVPTLPNLEAMQLFNQYAF-K-K-----PRYENFSLEVVHHAKGLPLALKVWGSLLH--R-GLTQWRRTVDKIKKN-----S--SEIVEKLKISYDGLEPE-QEMFLDIAFFRDEKK--VMQIFES----DF---------PEY---GLDVLIEKSLVFLT----EDTIQ---MHDLIQDMGKYIVIQCSRI-MV--AMEA
>Solyc11g011350.2.1
---CKSAYSSLQD--VVGINAHLEKLESLLIV-ND--VRIVGIWGIGGVGKTTIAKAIF-D-TL-SQFK-SCFLDV-KE-NANSLQNSLLSELR-----YN-N-KYDMIQSRLCSMKVLIVLDDIDHDHL---EYLGGWF---NGSRIVVTTRNKHL---I-D-P---YEVSTLCDQEAIQLFNRHAF-R-K-----PRFMKFSLEVVNHAKGLPLALKVWGSLLH--N-GLTQWTRTVDQIKKN-----S--LEIVKKLKVSYDGLELE-QKIFLDIALLRKRKK--VMQILES----GF---------AEH---GLDVLIDKSLVFIS----KNEIE---MHDLIQDMGRYVVMQQSRL-MV--AMEA
>Solyc11g013750.2.1
---SRSGLY----PHLIGIERRTRHINSWMDS-SD--VGLLVVCGMGGIGKTTLAKFIY-M-SNFYVFE-SSCVNI-RE-ASKKLQKQILSELK-----RS-C-VDEKISDAVGGKKVLLVLDDVDDNQV---NAVGSLF---PGSKIVITTRQKRI---LLV-DK--YRVETLGRDESLELFSWHTF-G-K-----PGFLECSNKVMERCGGNPLALRVLGSSLA--G-SLDVWQSTINKLKVV-----N--NRIIELLKISYESLEDDDRSLFLHIAFFLKDKD--AVKILDK----EF---------TVV---GIQNLIDKDLLSV-----D--LV---MHELIQDMGREIVQERSRL-LK--TIEG
>Solyc11g020100.2.1
SSQKSSI---DEENTIIGMDDEFNTILDRLTQTNE--LTVIPIFGMGGIGKTTLAKKVYDDSYIRSRFDKHAWVTISEDFNQRQMLLEVASSI------SD-DQLMEIVYKGLKGRRFLIVIDDIWSTE--AWDQMQRIFPK-NKSRILLTTRLKYVADNV-SCPE--HCKSFLSLDDSWNLFTEKLF-KKD-SC--PQLVKLGKHIVQQCQGLPLSIIVVAGLLV-KMLTRDNWKKVEENLKSFFGTVSE---RCQSILSLSYNYLPQYLSACFLYVGGFPEDTEIGVSKLIRLWIAEQFIKA-RS-RLEVVAEEYLQELIDRSLILAGKQ-ANGRMRSCKIHDLLRQLCLSKAHTENVVHMNIDDQRR
>Solyc11g069020.2.1
-----------QKDHVVGLYDDFLRIADKLTYPDK--LDVVVIFGMGGIGKTTLAKRIYHDKLIEEHFYVRAWITVSERYKVRNMLLDLLVC-------EN-EELGERLYKSLKGQRYLIVMDDVWYTE--AWDDVRRYFPN-NGSRVMVTSRIMKVARYINPLN---HQMRFLTVEESWKLLQKKIFGLDDCCC--CEMERIGMEISKKCKGLPLAIVMVAGILS-KEATASKWSDIAENIHSSF-VTEE-SRPFLDILALSYNHLSRHLKACFLYMGAFPEDVEVPVWRLIRLWIAEGFIKLES--TLEFVGQEYLQELIDRSLIIVSKR-YDNRVKTCSIHDILRNFCQEEAKQEKLLHVR-----R
>Solyc11g069620.2.1
G---RT-PSLVDESDIFGRDKEIEDLIDLLLDSGR-NLTVVPIVGMGGAGKTTLAKAVYNDDKVKNHFSLKGWYCVSEAYDALRITKGLLQESFEPK--DNFNKLQVKLKESLKGKKFLVVLDDVWNDD-SEWDNLRNVF-G-MGSKIIVTTRKESVAQTMCA-----ITVGNLSSEDSWALFKQHSLNRD------PELEEVGRKIADKCKGLPLALKALAGVLR---SGVEEWRNILR-------QHFL-ND-ILPALMLSYNDLPAQLKRCFAFCAIYPKDHEFCKDQVIYLWIANGLVKQF--C-----GNEYFDELRSRSLFERVPE--EW-SERFLMHHLINDLAQTASSKFCI-RLE--QSRH
>Solyc11g069925.1.1
G---RT-PSLVDESDVFGRQKEIKDLIDLLLNSGA-NLTVVPIVGMGGAGKTTLAKAVYNDAKVKNHFGLKAWYCVSEDY-------------FK-K--DLTQRMTAILKENLKGKKFLVVLDDVWNDT-SEWDNLRNVF-D-MGSKIIVTTRKASVAQMMCA-----ITVGNLSREDSWALFKRHSLNRD------PELEEIGKKIANKCKGLPLALKALAGVLR---SEVDEWRNILR-------QQSCWNG-ILPSLILSYNDLPPHLKRCFAFCAIYPK---------------------------------IMNSSKTKSLFERVPE--EW-SEGFVMHDLINDLAQTASSKHCI-RLE--QSRH
>Solyc11g071423.1.1
I---RT-PSLVVDSGIFGRQNEIEDLVGRLLDKGK-NLAVVPIVGMGGLGKTTLAKAVYNDERLGFVFL---------RYDAFRITKGILQESTDLK--DNLNQLQVKVKESLKGKKFLIVLDDVWNDN-NEWDDLRNIF-D-IGSKIIVTTRKNSVALMMGN-----ISMNNLSTEASWSLFKRHAFNMNM-----PELEEVGKQIAAKCKGLPLALKTLAGMLC---SEIDEWKRILR-------LRD--ND-ILPALMLSYNDLPAHLKRCFCFCAIFPKDYPFRKEQVIHLWIANGLVP----VINQDLGNQFFLELSSRSLFERVPN--EG-IELFLMHDLVNDLAQLASSKLCI-RLE--KSRH
>Solyc11g071995.1.1
I---RT-PSLLDDSGVFGRQNEIENLIGRLFDKGK-NLAVVPIVGMGGLGKTTLAKAAYNDERVQKHFVLKAWFCVSEVYDAFTITKGLLQESFDLK--DNLNQLQVKLKEKLNGKRFLVVLDDVWNDN-NEWDDLRNIF-D-IGSKIIVTTRKDSVALMMGN-----ISMGNLSTEASWSLFQRHAFNMDM-----PELEEVGRQIAAKCKGLPLALKTLAGMLR---SEVEEWKCILR-------LQD--ND-ILPALMLSYNDLPAHLKRCFSFCAIFPKDYPFRKEQVIHLWIANGLVP----VIIQDLGNQFFFELSSRSLFERVPN--EG-IELFLMHDLVNDLAQLASSKLCI-RLE--QCRH
>Solyc12g006040.2.1
HS----------ENVMVGHENEFEMMQDQL-A-SD--LEVVSIVGMGGIGKTTLANKIYTDPFVMSCFDKRAKVTISQDYCVRNVLLRLLSSISGKT--DD-GQLADQLQKLLKGPRYLVVIDDIWTTG--AWDDIKLCFPN-CRSRILMTTRNMEVAEYASSGSP--YQMRLMNFDESWSLLYEKVF-ARG--F--PEFEQLGKQIASKCKGLPLMIVVIAGLLS-KINRLDRWRSVAENVSSV--MNTDLDVQCMRVLALSYYHLPHHLRACFLYFALFPEDKLIFVNELVKLWAAEGFLKVDE--SMEQVAKQSLKDLVDRSLVFIQRV-FDGKIKACGMHDVIRELCLREARKINFVNIMT----R
>Solyc12g009415.1.1
------------------------MMLDQL-E-RE--LEVVSIVSMGGIGKTTLSTKLYSDQRIMSRFDIRAKAIVSQELTAKN----------------------------LKTKRYLVVIDDIWTTG--AWDDIQLCFPD-NGSRILLTTRNVKVAEYASSGKP--NHMRLMNLDESWSLLYEKVF-VID--F--REFEKIGKEIASK----------------------------------------------------------------------------------------------------------------------------------------------------------------
>Solyc12g009450.2.1
SS---------VSNNMVGRDKEKERMLEELRK-DE--LKVIPIVGMGGIGKTTLAKQVFNHPSIQSRFDVRAWATICKEYNVKEILLSLLQSII-NI--DE-AELADLLQKKLKCRRYLIVIDDIWCYK--AWDDTRQCFPN-NGSRILLTTRHTEVAIYASSSNL--LKMNLMNADESWNLLKSKAF-ANE--F--TELETIGEKIASKCQGLPLTIVVVAGLLS-KSRTKEEWENVAENIKSF--VTKDPNEQCLRVLGLSYNYLPNELKACLLYFGIFPEDSEISVKRLVRLWIAEGFLKLEG--DFEEEAKNRLQDLVDRCLVLVSQR-ADGNVKTCRIHDLVHELCLREAQSQNFLFRNVG---Y
>Solyc12g009460.1.1
SS---------VSNNMMGRDKEEKRMLEELTT-DE--LKVIPIVGMGGIGKTTLAKQVFNHPSIQSHFDVRAWATISKEYNVKEILVSLLQSII-KI--DE-SELADILQKKLKRKRYLIVMDDMWSYK--AWDDMRQCFPD-NRSRILLTSRHTEVAIYASSSNL--LKMSLMNSDESWDLFKSKAF-ANE--F--PELVPIGEQIANKCQGLSLTI-VVAGILS-KSRTKEEWENVAENIKSL---------------------------------------------KLVRLWIVEGFLKLEG--DLEVEAENRLQDLVDRCLVLVSQR-ADGKIKTCKIHDLVHEICLREAQNQNILFRNAG---C
>Solyc12g010660.1.1
---------------------------------------------MGGIGKTTLATKLYSDPCIMYRFDIRAKATVSQEYCVRNVLLSLLSSIS-----D--DQLADRLQKHLKGRRYLVVIDDIWTTK--AWDDIKLCFPN-NGSRILLTTRNVEVAEYASSGKP--YHMRLMNFDESWNLLHKKIF-EKE--Y--SEFENIGKQIALKCGVLPLAISVIAGLLS-KIKTLDEWQNVAENVSSV--VSTDLEAQCMRVLALSYHHLPSHLKPCFLYFAIFAEDERIYVNKLVELWAVEGFLNE------------------------------------------------------------------
>Solyc12g017800.2.1
SSDKSTT----EENTIVGMEDDFNTILDRLIQTNE--LTVIPIFGMGGIGKTTLARKLYDDYSIRCRFDKHAWVTISEEYNERQMLLKIISSI------SN-DQLMETVYRGLKGRRFLIVIDDIWSAK--AWDQMQRIFPD-NRSRILLTTRLKYVADYV-S----------------------------------------------------------------------------------------------------------YL---------------------------------------------------------------------------------------------------
>Solyc12g038900.1.1
--TQDSNPVN-DED-IVGFENEVEELIDYLTT-RE--LYVILIVAMGGQGKTTIARKLYNNDIIVSRFDIRAWCIISQTYNWRELLQEIFSQVTCSK--RD-DILADMLRKNLMGKRYLIVLDEMWDCM--AWDDLRLSFP---------------LGK-------------------------------------------------------------------------------------------------------------------------------------------------------------------------------------------------------------------
>Solyc12g044180.2.1
-------P--AVE-S-E-RKL-QDEVMAAL-N-DN-GVTIIGICGLGGVGKTTLAERIKRKAK-EKLFNDVVMVIVRQQQDPKRIQEEIARGL------LGDDLWSRQLRTRLMNSHTLVILDDVWELDL---EKLG---SH-NYCKVILTTRLRPVCYIMKAQKI--MEIGTLPEEKAWMLFKEKV--DND-----SLL-DIAKNVSKECKGLPLAIITVAGALK--RKTKPSWEDALKKL-CSADV-HA---RVYGPLRLSYDYIESEARYLFLLCSLFEEDSDIWIEELLRYGKGLGIFSEMKNLA-KNRVCLLIEILKDSFLLSQGSD----YVE---MNDVLCDVAIYIAEEHKFM-VRYEQYCH
>Solyc12g044190.2.1
-------P--AVE-N-E-RKL-QDEVMAAL-N-DD-GVTIIGTCGLGGVGKTSLAEKIRRKAK-EELFNDVVMVIVSQQQDPKTIQEEIARGL------QGDDLWSRLLRTRLMNSRTLVILDDVWELDL---EKLG---SH-NYCNVILTTRLRPVCDIMKAQKI--MEIETLPEEEAWMLFKEKV--GND-----SLL-DIAKDVSKECKGLPLAIIKVAGALK--RKTKPSWEDALKRL-CSADV-HA---KVYGPLRLSYDHIESEARYLFLLCSLFEEDSDIWIEELLRYGKGLGIFSEMKNLA-RNRVCLLIEILKDSFLLSQCSD----YVE---MHDVLRDVAIYIAEEHKFM---------
>Solyc12g044200.2.1
-------P--AVE-N-E-RKL-QDEVMAAL-N-DD-GVTTIGICGLGGVGKTTLAEKIRRKAK-EKLFNDVVMVIVSQQQDPKRIQEEIARGL------QGNDLLSRQLRTRLMNSRTLVILDDVWELDL---EKLG---FH-NYCKVILTTRLRPVCDIMKAQKI--MEIGTLPEEEAWILFKEKV--GND-----SLL-DIAKDVSKECKGLPLAIITVAGALK--RKTKPSWEDALKQL-CSADV-HT---KVYGPLRLSYDYIESEARYLFLLCSLFEEDSDIWIEELLRYGKGLGIFSEMKNLA-RNRVFFLIEILKDSFLLSQGSD----YVK---MHDVLRDVAIYIAEEHKFM-VRYEQYCH
>Solyc12g094660.2.1
VL-DRATHAYDDEEEMFDIKQEVYDLVERLTTADD-RP-IVQIAGKMGSGKTTLARAIYRNRNIRNHFESGAWV-ISKKFNKPDILQNLLKQ-------DTTNELESRLLECFK-EKYLIVLDDVQS-Q--MWEELR-VFLR-NGSKLLLITTSVSPMWYVS-PPN--HKVKKLKKNYSWNLFMKKA--G-D-EL--GEHQDSKQRVLDVCSGLPLNIVLLGSMLS--TGDTRDYLQKMLRTN-----------ETKDIVSLSYTDLPDHLKLCVLYLVLFPKEYDIPVRRLFRLWLSEGFVNPKPDK--EDVVQENFDDLVKRSLIQISKF-SDGSPRRCRLLGVLHDYLLPKAQNIKFFTEDVLNVRR
>Solyc12g096920.1.1
--LTRSYSHLVDED--VGLVEEVNKLVDELI--DDEFYVVFAICGMGGLGKTTLARKAYRHVDVQSHFQAFAWASISRQWQARDVLMSILTKLEPEN--MD-DELVKALYNVQQRKKCLIVLDDIWSTN--FWNSVKHAFPK--GSKILLTTRKKDVCTHI----D--FEPRCLDAEESWKLLHKKAF---D--I--DELERLGKEMVSKCGGLPLAIIVLAGLLA-RRPKIDEWRRTCQNLNLHM-ESFEQDGGIHGVLALSYYDLPYQLKPCFLYLGIFPEDQKISARRLYQLWAAEGIISLEGNRAMMEIGERYLHELAQRYMVQVQLE-TTGRIKSCRFHDLMRDTCLSKAKEENFLKVSTRTVRR
>Bv1_006950_kwaq.t1
A-RQRT-------NEVVGRDDEKENIVSLLSSSNNWRVPVLTITGMAGLGKTTLAQLVYNDERINCRFKNAVWVNVSMDFSVERILKEMVERLTD----DSRTSVESGILKVLDGKPFFLVLDDVWVNE-LDWEDLQNFL-P-RGSKVLVTSRDNKVAARLGT-----YNLSTLNEDHCWDLFSNEVLSRTD-----KEKEEIGREIIRNCNFLPLAVKAMAAILR---KILRFWKRIQR-------TDAANQGHILPALKLSYDHLPSLLKQCFAFCSIFPNGHMFDKDELVKLWIAEGFIMLP--DTLEEVGGDYFDELHGRSFFQLLDI------ERFKMHDLIHDLAISIA------QVE--DCRH
>Bv1_020250_pmhw.t1
SYQVRE---DAIGSEFIGRKLDKEKLLPMLLAEGL--LSIVAIIGIGGVGKTTLARRLYEDQKVNEHFRKKMWICVSEDFNVERLLKEMVESLTSTK--DNTDAIIKKLQGELKGERYLLVLDDVWNKN-ELWDSLKVLL-A-LGSVILFTTREIEVLKKSRA-----HELKGLSEDDGWALLKHKVFSDIP-----HSFEDIGKRIVRRCKFVPLAIKSIGGLLQ---KTVSEWEEIAK-------LQFEDENYIMPSLLLSYNHLPNSVKQCFAYCAIFPKDELMQKSELMALWLAQGFLQET-SETSTNNAENYFAMLVNYSFLQAS--VQEE--YGYQMHDLVHDLANYVLKRDLLVAI---HIRY
>Bv1_020260_umqg.t1
DIQLRK---AAPGSKYIGKELDRKKLVQLLCAAPD-FFRIIAIHGMGGLGKTTLARQIYEHEEVDKYFDKKAWVCVFKNFVVHSLLKEMVEALTSRK--KNTGAVMKILKTELKGKKFLLVLDDVWNND-ELWDSLGELQ-V-LGSVILITTRSKQVVDEAGA-----HELKGLSTDDSWALLKYQVFSETP-----SSFEDVGRKIGEKCKGVPLAIKGIGNMLK--MKYPSEWESIQR-------LPQDNHNHIMPSLLLSYNRLPSTVKQCFAYCGVLPKGSLLDKDKLIYLWLSQGIVH----KDTLKTGEYCFQ-------------------------------------NELLLDIQ--SYRH
>Bv1_020450_gdnh.t1
YYQVRK---TARASEFVGRKDDEKKLLQMICNEGD--LSTIAILGIGGLGKTTLARRLYEHEEVDGHFGEKVWICVSETFHIERLLKEMLESLTSRR--DNTGAIIKKLQEELKGMKFLLVLDDVWNKN-ELWDYLKELQ-D-AGSVVLITTRSVEVATKARA-----HKLEGLSEDDGWALLKHKVFSERL-----SEFEDIGRRIVKK------------------------WAKL----------------------------------------------------------------------------EDIFS------------------------------------------------VRH
>Bv1_020460_cpdp.t1
YNQVRK---AARAFEFVGRKDDEKKLLQMLCNEGD--LSTIAIFGIGGLGKTTLARRLYEHEVIDGHFGKKVWICVSETFDIKRLLKEMLESLTSRR--DNTGAIIEKLREEFKGMKFLLVLDDVWNKN-ELWDSLKELQ-D-AGSVVLITTRSIEVATKAGA-----HKLEGLSEDDGWALLKHKVFSETL-----SEFEDIGRRIVMK----------------------------------------------------------------------------------------------------------------------------------------------------------------
>Bv2_027760_yeti.t1
ESEVRE---VAHSLEFVGRQRDQEDLADFLCNEE---VSTIAIVGMGGLGKTTLARQLYENEAIIKHFTERFWICISDNFSVKRVLSVIFEKLTGRK--ENTEDIIERVHQLVRGKRYLLVLDDVWDQY-NKWSSIKSLR-G-SGSMVLVTTRNTDVAKTAES-----HQLTGLSDEESWAFFVQKAFKGGT-----PGLEDIGRKIVKKCKGLPLAINVIGGLLR---EDPCEWKTIEK-------LPQEN-NDILPSLLLSYNNLSSSLKQCFAYFAIYPKECLVDREDLINLWNAQGFLHCQ-SETPEELGGTYVDILLSNSLLQAETRVTE-----YRIHYLVHDMALYISRHDWLIKVG----RH
>Bv2_034690_iser.t1
--LRRRRKEVDEE---VGFEDVANTLLKQLTD----ALEIISIVGMGGLGKTTVAKRLYNNRIIKDHFGCHAWVSVSEDYNTHQIILHMLNRVAPNKVG-NTVQLVETLKGRLNDRKFIIFLDDIWQPD--MWDEVKACFPE-NGSRIVITSRVAKVAMHASPRK---NFLRFFTPEESWELFERKVFRGD--AY--PHLKSLGKKIVKRCKGLPLSIVVIASMLA-SEKSERIWERTLKDVSVHLG-----DNACMEILALSYHHLPVELKPCFLYFAAFPEDEEMSVRRLITLWLAEGFVQPSGDLSLEEVAESYLDVLIDRSLVQAGRR-MDGGHKTCRIHDLIRDVCIREARSENFMQ--KYNPRR
>Bv2_034710_htkr.t1
--LQRRRKEVDEE---VGFKDEADTLLKKLTS---IGLEIISIVGMGGLGKTTIAKRLFNDRIIKDHFKSHAWVSVSEDYNSRQLILDILEKVASNKEG-DTDKLKEMLKTRLKDRKYIVFLDDVWQPH--MWDEVKTCFPS-NGSRILITTRVTDVARYTSPRK---HFLRFFTPEESWELFEKKVFQGD--PC--PHLKTLGIDIVKRCKCLPLSIVVIASMLA-SKKSERIWGRTLKDVSVHLG-----DEACLEILALSYHNLEVE--------------------RVHT---------STRELTLEEVAESYLDALIDRSLVQAGTR-TDGGIKTCRIHDLIRDLCIREAKSENFMW--KCKPRR
>Bv3_050300_iyqy.t1
--YWRQQPPSHDDEHVVGLEKDIRKLVEVLMENTQ--VNVVSIVGMGGSGKTTLARKLYNHPYAKECFDCTAWVFISQEWRTEHVLLQILRKVGSEP--DSVEELVDKLRNILEQKSYLVVLDDVWRRE--ALEEILPAFPN-KGSKIIITTRNREIIQFQNLQQ-YIHEPRPLNEEEDWELLNKLALQGSE------DFERLGKEMLKKCGGLPLAIAALAGILN--TESIAEWQQVNEAVRSRVMTQTNMGRSVRDLLALSYDDLPYDLKPCFLYLCVFPEDCQIPVGMLTRMWIAEGLVAAHEEMSLEDVAMQLVEELSHRFMIKIVRT-FKGAIKAIQLHDLLRDLCVRKAKEENFVQYTATQPRR
>Bv3_050320_azzi.t1
--NWRAQPVPYDDEFVVGLEKDVSKLLEVLVDNTD--INVVSIVGMGGCGKTTLTRKLYNHPFVKECFSCMAWVFISQEWSTLHILSEILRKVGGL---NSAQELVDKLHSILKEKLYLVVLDDVWRRE--ALEEILPALPN-RGSKIVITTRNREIIQVQNLQQ-YIHEPEPLTEVESWELFSEIALRTNE------NFESLGKVMLNNCGGLPLAIVALAGILN--AESIGQWQQVSEAVRSRVMKCT----KVHNLLAVSYDDLPNYLKPCFLYLSVFPEDCQIPAGMLTRMWIAEGLVGPHEVMSLEDVAMQHLEELSQRFMIQVVRT-YKGVIKAFQLHDLLRDLCLKKAKEQSFLHYTAIQPRR
>Bv3_050340_fspe.t2
--NSRQKPRPYDDEFIVGLEKDIKLLVEVLMANIQ--KNIVTIVGMGGSGKTTLARKLYNHPYTKECFDCCAWVYISQDWNTRHVLSEILRKVSSP---NSEEELVDKVRSILEKKSYLVVLDDVWRKE--ALKEILPALPN-KGSKIIITTRNQEVVQFQNLQR-YIHEPRPLSMEESWELFCKIAFHTNE------SYEDLGKEMLKKCDGLPLAIVALAGILN--ARSITEWQQVSEAVRSRVMTCTHMYGRVGDMLALSYDDLPFDLKPCFLYLSVFPEDCQIPAGMLTRMWIAEGLIAETEEMSLEDVAMQRLEELSHRFMIQVVRT-FKGAIKAIHLHDLLRELCVRKAREDNFLQYTAIQSRR
>Bv3_051360_kzro.t1
--MSRRKLAPFLATDVVGRNEDRDSIITELFT-DQESFSPVAIVGIGGQGKTTLAQYVYNDERVKSGFDVQLWVFATLDFSVSKVLQKIIASNTDEK--E--VQLQHRMVQAIVGKKFLLVIDNVWEGPNENWEQVKALL-A-KGSKVLITTRSETVARNMGTFD---YMLCDLGKDESWRLFKHFAFQ--G-----SGIEAIGKEIADMIPRVPLVIKVIGCHLA---GTIREWEAFKN-------SSSHVRDKIMQTLKISYDRLDKKLKLCVAYCSLFPKGTRFDVDKMVRIWIALGYVESE---KLEDIGEEYVNQLGRCGFFQVVCR--YG-LIWFYMHDVMHDLLLSID------QMI--GVSH
>Bv3_051390_sdqx.t1
--ASQPQQTHII-TDMVGREEDKENVISKIINVASETLSVASIVGIGGVGKTTLARYVYNDERVKHSFDVQFWVDVTRDFDVKEVLEKIARYISDQE--EQPYQYHDGFIPAIIGKKFLLVLDNMWDQQGLKWMELQTQL-A-SGSKVLITTRNAKVAGIMDSKH---YMLRDLTEGNSWLLFKQVAFW--W-----PGMETIGKEIAKLCPNVPLVIRSVAGLLA---RTIREWQAFRD-------FASYGRD-VNETLKLSFDQLDARSKLCVTYCSLFPKGFYYVKDTIINLWISMGYVEPQY--SLEEAGEDILTNLLNSGFLQIQLS--LG-IHAVVMHDVMHDLVLSLA------KMA--KVQH
>Bv3_054520_ycde.t1
--EEAEH--AISQNNVIGREQDIARVRTHLSRTFDSDLSAVSIVGSEGVGKTTMASLIYKDAYVSRIFSSRVWVTVPHEFQPEELLSNIAKQVGSDE--KSLAMLRESIHFSLTERPYLIVLDNV--QT-EVWRLLRQVL-G-H-SKVLITTRVAEVATEASS-----HHLQELTPPTSWRLF--------D-----DELQPLAREIVENCRGIPLLILETGGILS--EKTVERWSTLLS-------LQQKGSL------HLVADALPSYLKKCLYSLLLYDKDFEVPTRRITALWIAEGLVQPKPGNPLEAIAKEYL--LYLKSYFVIEVL--NG-IKTCRLRPAIRSLLILKAANNFF------RIRR
>Bv3_057230_ewfj.t1
--AQQCY--YGNEQLLFGRDADKENIISMLLT-----ISSVSIVGMDGLGKTTLAQNMLYDSRIQEKFHHRVWVRVSAKFDLRK-----ITDLHRRQ-----EKIYGLFHDLYMGKSILIVLDDLWDVK-DDW----RSF-R-SRSKVLLTTSNPNVTTVTKA-----YHLKLMKDEDCQALIMDRVF-S--------NLSEIAVAVAQKCKGLPLAANVLGLHLS---RRDDEW--------------------------MNFLD------------------------------------------TSEQIGSDCFDELLWRSVF----QVGDQPTY--KMHEFIRRFAEFVASDTC-FRWE-KTARH
>Bv3_058300_fite.t1
--IEK-----------FPKKINVERLLEFLKS-----IKKVGIWGMPGVGKTTILENLHDEVGKLKIFDIVVWVTVSKEGGPRQIQREILKRVK-----DE-NPGASLISRSLANKKYLLLLDEVSSIN-RDV----GIY-E-SG-KVVIATRERIICNMMET-----IKVERLSKNDARKLFRD--V-G--------AFEYIAEKVLKQCGELPQLIRAVGIHLK---FSEDLWSNTLSRLQSPS-MQE-----VFTAFKLIYDDLQDSLKDCLLYGASFPEDYEIYKDYLVECWKAEQLI------TLCAEGHSNLDTLMDRCLFDRCKTV--------KMPIIFRNAALKMAYVRKFEILVKKNARV
>Bv3_058340_etpj.t1
SDLSRTIASLISSDDVVGIQNEIQRTVEKI-ELKDSHRRSICLYGRGGSGKTTVLKNLFLHPAAKELFDQILYVTVPRFGYQKHVRDEIIQQLNV----DTDKEIIFLIHQALVDRKFLVLLDDDWGIDL---PEVG---P--S-SWFVLATRSLDACPIL-ADME--IEMEVLSNVEASQLFFSKV--GD------LEIKPYAQAISNECYGSPVILSAMGSALR--ASNVAEWKLALEKLQFGNT--NTSAEFFSRHIKFCYDRLRADVKTCFLYTALFQEEKEIDNSTLVECFISEGLVGGRTPV--YRKGHDIVGHLVRASLIEANDN----KVK---MHYIVRDSALFSSTK----KTRWEQATM
>Bv3_061730_usyf.t1
I-EIRD-DVFVHERAAIGRDEAKQDIINVLRSSSQP--CVLPIVGMGGIGKTTLAKLVHRD----PSFDLKLWVCVSDRFQIHTIVENILKNFNN----SSLDTLLSWLKQLLEGKKYFLVLDDVWTHD-RTWEKLQYVL-M-VGNTILVTTREANVASITQT-----YDVDRLPDHVCWDIFQQLAFEGEG-----YNLYLIGWSIVQKCCGVPLLVESLGSSLR---RDEDEWDRINTM------LDEQYTE-VIEVLRVSYNKLPSHLKPLFALMSLFMKDT-----DIQYLWSALGLLRLR--NEFHKRAYLYLKEMASRSLIQEPNLEIEG-VFNFQMHDLLHDLSASILGEELA-IVT--FTRH
>Bv3_062680_mdnn.t1
--VDRNPDAYVNKSDIIGRDEAKQDIIRML-AGDSSSLTVLSIVGLGGIGKSALAKLVYHDEWVVRAFDMKLWACISHEFDLRKTMEDILKSGTNDN--CTLGQVVEKLQNLLKGKKYFLVLDDVWLHD-VVWTEFKNML-K-DGSLILVTTRDANVASVTGT-----YDLGGLQNLHCWSIFNQLVFEGEQ-----PNLANIGKSIVEKCLGVPLLVKTLASLLR---RDEREWKRINEK------LHTQYRN-VIQVLKLSYDRLPSHLKPCFAYSSLFVKDSKLYPPVLSYYWRALGLLQQS--NYYEGIGHNFC------------------------MHDLLHDLATNVLGEELV-TVT--MSRH
>Bv3_063600_ouny.t1
-----ESEI--KKLKFIGRELDVRVIVELTS-------SGVSIVGMRGLGKTALADHILHHEEVQAKFPLILRASMSGNFCKEDLESRLCVVHSKRF--------RKRMRSENSSHKWLLMLDSVGEVP-NAWRDFQSYQ-R-K---ILITTLSARVGKMTRT-----HYLKPLSEKHSEELV-----HEYS-----SILPQMVRALAKSC-GLPLVATFLVWSLP---EERDQW---IH-------WPKFRIE-ILPILRSSFMGLETKLKRCFVYFSLFPHDYQFCKEELIHLWISERLV--L--PRFEKNGQDFFNELLDRSVIQSQTG----TLTRYEMHKFTHEFAQIPGSKTYV--VE--YTCH
>Bv3_063870_jjky.t1
--DER----LDKEPIVFRRKQDKESIIRLLLS-----SSSVVLIGMFGVGKTALAQVVKNDSLIQHHFDHRLWVSVSGNFNLMKVL-SMILDLEQTK--YE-QQCTRLFQGLCKERRILVVLDDLCNVK-QDW----EDF-Q-SDSGILITTRNPAVSTIVASLSS--YYLQQMSDDDCGAAVNKRMR-G--------NMSEIALQIAENCKGLPLVANIIGYHLS---KQDDQWPIKLSK------MPEF---LIFPAFRLNYSDLSFFLKNCFPYFSLFPKDFIYNKDDLVRLWFAEGYIKPQFAGAVEELGNYYFDNVLSQSIL----QPFDQQIY--RMHEFVHRYAQFIGSDMY-IQLDRKNSRH
>Bv3_063940_ngjt.t1
--VGRSS--STRPQPLSARYKDKRAIMKYLLS-----FAGVCIIGMSGLGKTTLARFIQNDAMIKKEFSIK-WASVPGDFNSTS---SIIVEMVGHV--H---------------GRTLLVLDDMWNVH-LAW----STF-L-SSTIFLITTRDPKIASVTAT-----YYINRLSDEDCRELILKRLR-P--------NLSHIS-RIAEKCAGLPLVANWFSLAIS-EIQRSEEAISHFEE------LREF---QILP--RLRFNDLSKFLA----YLYLFPNDYYYRKDELSELWMAEGFVTPE---TTKNAGQH-FDDLLSRSML----HYPTEKMVACKIHEFTHRFAKNIASYLSQYQMN-KSIYH
>Bv3_064590_ezro.t1
--VEK-----------FAKELVVEKLLDYLKS-----IRSIGIWGMAGVGKTTIMENLNDKVEKNGMFDIVIWVTVSKGGSVQKIQQAVAERLN-----SE-CHLASLLCKALEKKKYLVLLDEVFSVD-RAV----GIL-H-NG-KFVLATRYRSLCHSMDV-----IKVERMSRGDAWKLFRK--I-G--------AVEHVAEQVLKECGELPQLIKVVARMLR---LNEDTWLRILSKLQSPS-MKE-----VLDVFRLVYDELDENLKSCLLYGASFPEDHEICQDYLIECWKAEDLI------MFRKEGRNMLETLIDKYLFDRCKEV--------KMPLIFRKMALRVANLDSNWLLQQRCARV
>Bv3_064600_wiae.t1
S-RDR--------DD-IGLQ--------RL-SFQDVEVKKIGIYGNGGIGKTTMMKTFLSQYDLPRVFDLVLWVTRPRCSSRRKIQNTLAQQLHV----DSDDEVAMILLQTLQARKFILFLDDVWEMDL---LKVG---P--N-DKIILTTRSIHVCEAMKVDKF--IEAEVLSREQSLRLFRSHA--GH------LDIEPYGRAIVNECYGLPLVIKVVGRALS--MNSVFAWKHALKEILLTNT--EV--------LKIGYSKLR-DMRSCFLYSALFTESEAVRISSLVECLVDEGCVAGSISD--RIRGNDIIKQLVDIALLECTDD----MVE---MHGLICDLALL-SKRENFLLLKWEEAKM
>Bv4_081960_kacj.t1
SSDRQVCSLFVDDSDIFGIEDHKAEIIKWLNL-EKQHRSVIAVVGMGGIGKTTLVRKVYEDEEVRSCFSFYAWVTVSQSYKWKVVLNSIYQQVHPQS--DE-VNIINDLRNHLKDERYIVVFDDVWDVE--LWRSVNAALPS-NNSKILMTTRDKNIALHWMASLGHVYDLQPLPKDAAWDLFCHKTF-----IC--PELEQLSRQMIEKCEGLPLAIVAIAGLLSTRMKVPSEWNKVQSGLGFE--LGSNRHFSSTKVLLLSYHELPYYLKPCFLYFGVLPGAYSIDCMRLIRLWIGEGFIQNQRGKTLEEVAEEYLNELVHKNLVQVEAN-KKSR--LFRIHDILREIILPKLDNLCFCQLS-KQFRR
>Bv4_082000_hhjh.t1
STDPRVSSLFKDESELFDFTRKKTQIFSWLNL-EQQNRAVIAVVGMGGLGKTTLVRKVYEDKKVKEGFSVYAWVTVSQSYRWRDLLNSIFKQVHAEP--DE-HTIISKLRIHLEEKRYIVVFDDVWDTK--LWEYVENALPK-RCSGIMMTTREVDVGGAWNDPSDHLYKLEALSAKASWDLFCHKTF-----NC--PELENLSREMVGKCEGLPLAIVAMAGLLSTKEKIIFEWIKLYNSFGFE--IGSNPHFSNTKILLFSYYKLPYYLKPCFLYLGMFPEDYIISSNMLVRQWIAEGFIQNQRGKTVEEVAKEYLGQLINRSLIQVEIN-PTERPQRFRVHDIVREVILPKLDYLCIGELS-KKIRR
>Bv4_082010_odwq.t1
STDPRVSSLFKDESELFDFTHKKTQIFSWLNL-DEQDRAVIAVVGMGGLGKTTLVRKVYEDKKVKEGFSVYAWVTVSQSYRWRDLLNSIFKQVHAEP--DE-HTIISKLRIHLEEKRYIVVFDDVWDSK--LWEYVENALPK-RCSAIMMTTREVDVGGAWNDPSGHLYKLEPLSAKASWDLFCHKTF-----NC--PELEKLSWEMVGKCEGLPLALVAIAGLLSTKEKIISEWIKLYNSFGFE--MGSNPHFSNTKILLFSYYKLPYYLKPCFLYLGMFPEDYIISSNMLVRLWIAEGFIQNQRGKTVEEVAKEYLGQLINRSLIQVEIN-PTERPQRFRVHDIVREVILPKLEYLYIGELS-KKIRR
>Bv4_082220_fjik.t1
SSDPRISSLFKDESELFDFTRKKTQIFSWLNL-EQQNRAVIAVVGMGGLGKTTLVRKVYEDKKVKEGFSVHAWVTVSQSYRWRDLLNSIFKQVQVEP--DE-HTITSKLRNHLQEKRYIVVFDDVWDSK--LWVYVENALPK-KCSRIMMTTREVDVGGAWNDPSGHLYKLEPLSSEASWDLFCHKTF-----NC--PQLENLSQEMVGKCEGLPLAIVAIAGLLSTKEKILSEWNKLYNSFGFE--IGSNPHFSNTKILLFSYYKLPYYLKPCFLYFGMFPEDYILSSNRLVRLWIAENFIQNQRGKTVEEVAKEYLSELVNRSLIQVEID-PTERPQRFRVHDILREIILPKLDYLCFGKLS-KNFRR
>Bv4_085310_xfwu.t1
SRFRRTSPTADSDE--VGLEEDKHLLINKLID-ENWQRIVVTISGMGGIGKTTLAQKIFNASEIKNRFASYAWVCVSEEYLLCGLLKKIIKSFKE----EE-EDLEYRLQKLLKKRRYLLVLDDVWDKE--VLSSLRRALPK-NGSRVIVTTCNNNVT--A----D--HELKFLSEEESWKLFCKKAF---E--C--NDLEKLGREMVARCGGLPLAVVVLGGLLS-KK-QAHEWHKVRDHIWRHVT---RDSSYLQPIIELSFIDLPSELKPCFLYFSLFPEDYTINVEKLIRLWVAEGFIVQ----VMEDVAEEYLTELIHRNMVQQVGK-LG-KATSCKLHDILRDLALQKAREYNFLDYSFPLLRR
>Bv4_087170_ygkw.t1
-------PQHGSS-SVAINTL-NRKVMSWL-M-EDNNISIIGIYGPGGVGKTMLLKETHNELLLFECSRRIYWVSVSHGITLPMLQDKIAEAL------LEKNAIRKSLSYELKRKNVFLFLDDVWEFPL---EEVG---PE-NGCKLILTSRSLDVCRRMKCEEV--IKVNPLSKEKAWELFAKVL--DRE-----SEITELAELVAAECAGLPLSLILMAGSMR--ANNIQEWRNTLEELQNSTE--ET---DIFPVLKLSYDRLKDKLRQCFLLCALYP-KYGITRDELIVLFRSEGLLDTIQNWQ-FDKGHSMLNKLENVCLL---ER--D-CVK---MHNFIRDMAIRITVMPRFM-IAWLDLDK
>Bv4_087290_hjiz.t1
----SCV-T---T--LVGN-AANQNIERILWS-GV--T-KIGVHGIRGIGKTALMMHIH-N-KLLRNAD-QVYMPVSDD----DLQGEIAKAIDLQE---KR-----LLYTALRKRKFVLILDGLTKLLE---DKIGLA----TKGKMIITSRSLDV---CGC-QN--MIMDRLTDEEALRLFKQKVE-R-D-----REIEHVAQEIVDLCEGVPLRIVDKATDLR--GGDIRAWQENLNNM--------------------------------------------------------------------------------------------------------------------------------
>Bv4_087300_efce.t1
----NAPVT---M--LKGV-VVSQKLDEIWHV-AT--TIRIGVVGPEGIGKSAIMAQVY-N-QLNPSCNQHVYYNVPRN----RLQDCIAEEVQLTQ--EKR-----KIFNVLKKKKFVLILDGLSQFAL---EEVGMG----NGGKLIVTSRDLDI---CSC-QK--VMLEPLSAEDAKNLFMEKLA-A-N-----LEIEVVASNIIQQCNGIPLRIIDMAVQLR--GSDVNEWRCTLSEM--------------------------------------------------------------------------------------------------------------------------------
>Bv4_087530_ghwz.t1
--EST--P---------G----NKRILEWL-Q-HQ-EHHIIGVYGMGGVGKTTLLMSIHDELLN---YGRVYWVTVSQNWSVHKLQEDIAKVL------FEDDKRKRILHKKLANGPTVLILDDMWKFSE---NDVG---P----CKTILTTRSLEVCRRMGCKDV--IKAEILHEVEAWDLFVDNL--GHT-----VETKEIARDVAKECGGLPLAINTMACCMR--NVDIHEWKNALKEL-K--DM-ED---DVLRILQYSYDRLNDMVQNCFLSCILYPEDEDIERETLIELWINEGLLDEKESKQ-VAKGHTILNKLLNWCLLESTFN--NQCVK---MHDLIRDMTIKMT---RFM-AKWEDLKK
>Bv4_087560_hrdz.t1
--EST--P---------G----NERILGWL-Q-NH-KHHIIGVYGMGGVGKTTLLLLIHNRLLE---YGRVYWVTVSQNWSVHKLQEVIANLM------FEGDARKRILHNRLANGPTVIILDDMWKFSE---DDVG---P----CKIVLSTRSLELCRKMGCSDV--IKANILQEDEAWDLFVDKL--RHI-----VEAKQIARYVAEECCGLPLAITTMARSMS--GVDIHEWQNALNEL-K--NM-ED---DVLRILQYSYDRLNDMVQNCFLSCILYPEDLEIKRKTLIDLWIDQGLLDEIESRQ-VVKGHAILNRLENLCLLESVFD-LDQCVK---MHDLIRDMAIMITNLPCFM-VKWEDLKN
>Bv4_087580_pskn.t1
--EST--E---------G----NERILEWL-Q-HQ-ENHIIGVYGMGGVGKTTLLMKIHDELLN---YGRVYWVTVSQNWSVHKLQGDIAKVL------LEDDKRKRILHKKIVNGLTVLILDDMWKFSE---NDVG---P----CKTILTTRSLEVCRRMGCKDV--IKAEILHEVEAWELFVDNL--GHT-----MEAKEIARDVAKECGGLPLAITTMACCMR--DVDIHEWKNALKDL-K--DM-ED---DVLRVLQYSYDRLNDLVQNCFLSCILYPEDKKIKRTTLIDLWINEGLLDEMESMQ-VNKGYSVLNKLANWCLLESTFD--DECVK---MHDLIRDMAIMITESPRFM-AKWKDLKK
>Bv4_087950_zpga.t1
---------LLSQELLVEFRSRRSAYDRIM-E-DE--VGIIGIIGMGGVGKTKLVVEIGKNAKDKKLFSQVVMATVSQSPNIRGMLADMLDLFKDDT--ERGNELQRRFQ---KESKILVILDDVWELI--DMERIGI--PNYKGSKIILTSRLQKVCEEMDCTF---IRLDVIEEAEALALFNKYALQQR------P-LKSKAKMIVSECAGLPLAVITVGSALKDK----E-----------------------------------------------------------------------------------------------------------------------------------------
>Bv4_088010_uznf.t1
---------LLSQELLVEFRSRRSAYDRIM-E-DE--VGIIGIIGMGGVGKTKLVVEIGKNAKDKKLFSQVVMATVSQSPNIRGMLADMLDLFKDDT--ERGNELQRRFQ---KESKILVILDDVWELI--DMERIGI--PNYKGSKIILTSRLQKVCEEMDCTF---IRLDVIEEAEALALFNKYALQQR------P-LKSKAKMIVSECAGLPLAVITVGSALKDK----EDYEDATRKLSKSSFDVESVDSDIYACLKLSYDYLEDDTQRCFILCSLYPEDSEIKVEDLVRCWLYQ---------SVDQARRKILTSQLENCL---SSVFTD-ATSSCVMHDMVRDVALWITVYEKAIGLNLEILIR
>Bv4_088020_rpxc.t1
-------P---AT-GIQ-VKR-ADDIMRAL-K-RE-NQSMIGVYGMGGAGKTSLVKKAIIAAE-MQLYSKVVVSVVSQALNVHKIQGELGEQL------SE-TELGRQLKNRMKEEKILVVLDDVWNIDL---TIIG---PH-KGCKVLFTTRLKPVCSLMEPIK-------------------------------------------------------------------------------------------------------------------------------------------------------------------------------------------------------------
>Bv4_088030_hdaa.t1
-----------DEEHVVNFSSRKFEYNRIM-K-DE--IGLIGICGMGGIGKTKLVEEIGMNAKQRKLFDHVVIATVSQEVDIRGIFADMLNLFTENT--ERAYELREKLE---KESKILVILDDVWEKI--NMESIGV--PNHKGCKIILTTRSEEVCDDMGCSL---VQLGKIDDKEAMGLFNKSALYKK------PGLIKITEKIVKECAGLPLAIVTVGRALRGR----DEFEDAALKLSNSSYDIQDADKDVYACLKLSYDYLREDVQNCLLLCSLYPEDSMIMVEELVRYWLFE---------SVDEARQKIIKFILEKSL---SQHPLDP----CVMHDVIRDVALWIAMSENAFAVTLKLVRH
>Bv4_088060_owmm.t1
-------P---SS-GIQ-VKS-ADDIMRAL-T--T-DKSLIGVYGMGGVGKTSLVTKASVAAE-SQLFSKVIVSVVSQAPNYHRIQADLGEQL------SE-TELGRQLMSRIKEETILVVLDDVWTIDL---TTIG---PY-KGCKVLITTRVERVCSKMETIKL--HP---LDDKDSWDLFKRHV--GTS-----PQLEAVAKKVTQECDSLPLALVVVASALR--DKSQEEWEFALKKL-QSSRI--E---PVYQRIELSYDFLRSTTKKCFLMCSLFPEDYEISVEVLTRYALGYGLFQQ-DTTT-YHTAKTIISHLLACSLLLKPDT----RIK---MHDMVRDAAIWITGEEVFL--V-AKAMA
>Bv4_088080_qfrz.t1
-----------DEEHVVNFSSRRSEYNRTM-K-DE--VGLIGICGMGGMGKTKLVEEIGMNVKQRKLFDHVVIATVSQEVDIRGIFADMLNLFTENT--ERAYELQEKLE---KESKILVILDDVWEKI--NIESIGV--PNHKGCKIILTTRSEKVCDDMGCSL---VRLGKIDNNEAMGLFNKSALYKK------PGLIKITEKIVEECAGLPLAIVTVGRALRGR----DEFEDAALKLSNSSYDIEDVDKDVYACLKLSYDYLRDDVQNCLLLCSSYPEDSKIMVEELVRYWLFD---------SVDEARQMIINSILEKSL---YQQPPDP----CVMHDVVRDVALWIAMSENQFALTLKFLRR
>Bv4_090940_iuzt.t1
AQ---SSMCIAEEFKLVGTEKPKTDIIDKMGL-NKLDTSTLTVVGKRGLGKTTIVGSVYKDTIVSEYFPFRAWVGVSQYGNTLDMFKSIAKQLYDTGAGDE-DSLICRVQKFLQEKRYMVVFDDVEDIK--VRELVR-ALPD-KGSKILITTRSKNVSR-------AEYEVEPLPLDMAWELFCKKTFQSDG-KC--PWLEARAREVLNKCEGVPLIILAIGRLLSTKPNDVSVWEKVCHGLGHC--L-ESPELMGIKILIRSYYELPHSLKPCFLYFGLFPKDYHVDKMRLIRLWIAEGLIKEKRDLTPEQVAEENLNELLSLSMVEVVSK-SSEEPKTLRVHEFLHEIILSKLQELSFCQLS-EDPRR
>Bv4_091520_ohgj.t1
--IERNPDAYVKKSEIIGRDEARSEIIRRLTSGDASSLVVLPIVGFGGIGKTALAKLVFNDEWVASNFDIKLWACVSEKFDLQKTIEEILNSVSNET--ANMRQLHEKLREILDGRKHFLVLDDVWIED-KVWRDLENLV-E-KGSVILVTTRSDMVASTVGN-----YCLDNLPGDVCWSIFKQLAFEGET-----PNLATIGKSIVEKCGGVPLVVKVLASLLR---RNEKEWRRISET------LHLQHND-IKQALRVSYNKLPSQLKACFSYCSLFVKDSKLNPPILSCLWSALGILQRG--NELESIGYKYCEDLLSRCLLQDAFL----TISECRMHDLFHDLATDLVGEEIA-VVT--MCRH
>Bv5_105960_cxug.t1
--EVQGSPMIVEEEEI-GLSEDIETTIKHLIE-RK--LELISIVGMPGLGKTTLAKKLFNDPVVLKKFYPCGWCRVSRGYNHKILLRDILDSINR----NE-GQLADTLYKNLKGSKYLIVLDDIWNTD--PWDDCQMCFP---GSRIIFTSRMEDIQLQGKLHT---YKLPFLSPDDSWYLLKHNVFDG-E------DFEEVGKIIAERCQGLPLAVNLIAGHLR--KRKVSLWEEVSASYSAY--IGDDQNM---KLLEHIYKHLPDSLKPCMMYCAGFPEKNEIKVQKLMRLWIAEGFIQKTSKHSLEKVAEITLADLINRSLVIAVDR-ANGRIKTCILHSWLHDFFLRKAQEENFLRIDAYESHR
>Bv5_105980_aezo.t1
--EVQGSPMIVEEEEI-GLSEDIETTIKHLIE-RK--LELISIVGMPGLGKTTLAKKLFNDPVVLKKFYPCGWCRVSRGYNHKILLRDILDSINR----NE-GQLADKLYKNLKGSKYLIVLDDIWNTD--PWDDCQMCFP---GSRIIFTSRMEDIQLQGKLHT---YKLPFLSPDDSWYLLKHNVFDG-E------DFEEVGKIIAERCQGLPLAVNLIAGHLR--KRKVSLWEEVSTSYSAY--IGDDQNM---KLLEHIYKHLPDSLKPCMMYCAGFPEKNEIEVQKLMRLWIAEGFIQKTSKHSLEKVAEITLADLINRSLVIAVDR-ANGRIKTCILHSWLHDFFLRKAQEENFLRIDAYESHR
>Bv5_105990_mxxc.t1
SHKEKKLPV--EKDDVVGFDVEAQNVIKLLNS-ED--LKIVTIVGMPGLGKTTLANKIYTDRKLEFDFMVRSWVYVSKKYTRKEVFLNILRDISGGT--EDADELAKEVRCKLKHTKFFVVMDDVWTPE--AWTDLSVAFPH-SGGRILLTSRHNEVAERAQITG---YKLRFLTNDECLELLMRKVF-RKE-AC--PTFKTVAQDIAVKCDGLPLAVVIIAGILL-KKSDLSWWTKIANKVSQY--VTRD-QEQCKQVVRLSYDNLPDHLKVCFLYFGVFPENFEIPAKKVILLWIAEGFIEYKN--SLEETAADYLEELVDKNLVLAPKR-HDGRIKMCRIHDMMHDLCKQEAEEENLFNIK----RR
>Bv5_113770_efty.t1
--DST--P---------P----NKTILQWL-E-DH-NHCIMGVYGMGGVGKTTLLMSIYNVLQH---YGLAYWVAVSQNCSVHKLQKHIAKEV------CEDDERKRILHKTLSKTQTVLILDDMWKFLG---HEVG---P----CKIILSTRSLEVCRRMGCKNV--IKAEVLQEGEAWDLFRDKL--GDT-----VEAEQLARSVARECGGLPLAVATMARSMS--GVDIYEWQNALTELRK--PM-KD---DVLSKLQYSYDRLNDMFKNAFVSCVLYFGDDSIKRTELIDLWVSEGLLDEIERRQ-VIKGHTILNRLENSCLLETITG--GNSVK---MHDLIRDMAIMITEIPHVM-AKWKDLEK
>Bv5_113940_uhsx.t1
LSEQRQ---WVDYNSLAGRNKDLDRLIKLLC-NNTKDLTVVGIVGLAGLGKTTLSKQVAKVPEVKKYYSWIFWLVVSHTFDVGVILKKMAEQLFKNA--MSDEALVKGLHQKLKGKRYLLILDDVWDTF--LWETLKALQ-G-SGTTVLMTSRDKKVLANINTYGD--YELEGLDNDDSWSLFKRTVGG--L-----GEFQELGRSMIKKCGGVPLAITALGDLLR---KSVEKWREVEK-------EQDS----ILPSLKLSFNYLPNALKKCFSYCAIFYKEDVIQKDKLIQMWMAQGFLQPY---NMEGVGEESVDILLNSSLFQKPSC--LG-VMTFKIHELVSSLAH---GEECL-NLE--EARH
>Bv5_116410_yxaz.t1
VLVQRE---LVAGRGLIGRDQDEANILRTLC-NADRDLNVVGIVGMCGLGKTALSKRVFDRDEVKKHFYKRIWVCVSHDFEVKGILEKMVE-LVDDE--TSYQAMVAKLEMNLRGKRYLLVLDDVWDTL-SVWESFRMLL-G-SGTAVLATSRSSQAVA---------LTLSGIVN-----------------------------------------MTKISSDVR-----------------------------------------------CF-------------------------------------------------------------------------------------------ES--
>Bv5_125470_cimm.t1
------------------RDEARSEIIRRLTSGDASRLVVLPIVGFGGIGKTALAKLVFNDEWVASNFDIKLWACVSEKFDLQKTTEEILNSVSNET--ANMRQLHEKLREILDDRKHFLVLDNVWIED----------I-S-TGSISLY------------------------------------------------------------------------------------W-------------HLERVK-------------------------------------------------KQ--D--------------------------------------------------------------
>Bv6_129390_pdxa.t1
--VERDLNDYVNESVIVGRDEAKKELITRL-AGTAVTCCVLPVVGMGGIGKTTLAKLVYKDLSTGDQFDMKLWACVSHKFNLSKLLENIINQASNDV--STLEQLVRKLQNLLNGKKYFLVLDDVWLDD-SDWTDLKSIF-K-VGSAILVTTRSAQVASITQT-----YDLDRLPDDVCWSIFEQLAFEDEN-----PNLYEIGRSIVEKCAGVPLVVKSIGSLLR---RDEGEWQRINNA------LHGESNK-VLQLLRISYDKLPSHLKPCFVYCALKAKDVELYPTQLIYLWNAHGLLKLQ--DEIEACGYANAMNLVSRSLLEQPKF----TIFACNIHDLLHDVAVDILGNELA-FVT--STRH
>Bv6_141020_moqj.t1
--VERDLNDYVNKSAIVGREEAKIEVINRL-AGNVVQCYVLPLVGMGGIGKTTLAKLVYDDLG-GEHFDLKLWACVSDTFNKTKLLEDIIKDASGDV--STLGQLVQKIQSLLNGNKYFLVLDDMWFED-SEWLELKSIF-K-VGSVILITTRSTQVASITQT-----YNLDRLSDDVCLSIFNRLAFEGEN-----PNLHDIGRSIVKKCAGIPLVVKSIGSMLY---RDEREWQRINDV------LQEEHNKRVLKLLRLSYDKLPSHLKPCFAYCALTPKDCILRPIAMTYLWSAHGLVELQ--DEIEDRRCATMMALVSRSLLQQPDI----TLDSCKIHDLLHDLAIDIMGEELA-NVT--LTKH
>Bv6_141050_tjei.t1
--VERDLNDYVNKSAIVGREQAKIEVINRM-AGNVVECYVLPLVGMGGIGKTTLAKLVYDDLG-GEQFDLKLWACVSDTFNKTKLLEDIIKDASGAV--STLGQLVQKLQSLLNGNKYFLVLDDIWLED-FKWIELKSIF-N-VGSVILITTRSAQVAS-------------------------------------------------------------------------------------------------------------------------------------------------------------------------------------------------------------------
>Bv6_141080_tcjf.t1
--VERDLNDYVNKSAIVGREQAKIEVINRM-AGNVVECYVLPLVGMGGIGKTTLAKLVYDDLG-GEQFDLKLWACVSDTFNKTKLLEDIIKDASGAV--STLGQLVQKLQSLLNGNKYFLVLDDIWLED-FKWIELKSIF-N-VGSVILITTRSAQVASIAQT-----YNLDRLSDDVCLSIFNRLAFEGEN-----PNLHDIGRSIVKKCAGIPLVVKSLGSLLY---RDEREWQRINDV------LH-EHDKRVLQLLRLSYNKLPSHLKPCFAYCALIPKDTQLGSELLTNLWSAHGLLELQ--DEIEDCGYASVMELVSRSLLEQPFF----TLYFSKMHDLLHDLAIDIMGEELA-FVT--LTKH
>Bv6_151170_dauh.t1
--VNHEMEMNVRQIPLVGRDNDVKAIIDLIT-------SGVSIIGMVGLGKTVLAQTIMNDARVVKEFSVRLWVGMLNQFNKE-------------------------IKDKLAKHKNLIIFDNLLEVT-GDWDDFWTVK-D-KKTMLLITTRNPKISSMTST-----YFLRSLSEDCCKGVIMKKGSHNQS-----PRFP-VVAGLLAKCEGLPLVARIIGLVLA---DE-DYWDTLLN-------WPVFKEE-IFPVLQSSYDNMEPDMKNCFAFLSLFPHNYHFNMDDLLQLWVGEGFIQQA--KSLVQIGRTHLDDLLGRSILQKVT-----ERPRFELHKFNQKFAQLAATGTYM-EIE--NTRH
>Bv6_152750_xsex.t1
--EAANDPRGFTDESLVDIQRRKEEIITELLQ-KRRHLNFLAVRGEAGIGKTTVVNQVYEE--IRSQFGLSASVTVSQSYKPADKLLEILEKAPEDV---K-DILSAVFRNYMTKLSYIVVLDDVWDCD--LLRCIDVALPQ-EGSRILMTTRNKKVAKYWKTSLG--YVAKRLSEENAWNLFCKRLFNNNN----YPALEKVSREISAKCAGLPLVILAVAGLLA-TKRSMSVWKKVRDNLGHQYKSH--SYKDTKKIMLYSYHDLPYNLKACFLYFGMFPEDHEIEVSKLVRSWVAEALAKSEGAYTPEEVAEDYVKDLIERGLVMKMKN-TEGLFESVRIHDVLHEIIREKSKELDFCELENGKPRR
>Bv6_152760_fdhj.t1
--EAANDPRRFTDESLVDIDRRKEEIIMELLQ-KRRHLKFLAVRGEAGIGKTTVVNQVYEE--VKSQFGLSAWVTVSQSYKPADILLKILEEVPENV---Q-DILSAMLRNYMNNLSYIVVLDDVWDCD--LLKCIDVALPQ-EGSRILMTTRNKKVAKYWKSSLG--YVAKRLSEEDAWELFCKRLFNNNN----YPALEEVSREILAKCAGLPLVILAVAGLLA-TKKSISVWKTVRDNLGHEYKSHSSSYEDTKKIMLYSYHDLPYNLKACFLYFGMFPEDHDIEVSKLVRSWVAEALAKSEGAYTPEEVAEDYVKDLIERGLVMKMKN-TESLFESVRIHDVLHEIIREKSKELDFCELENGKPRR
>Bv6_155950_ksro.t2
---KNTPEY----KLAVGLDSRVDKVVGKLLA-QG--ARFLGIHGTPGIGKTTLAKAVY-N-KLVVKFK-RCFINA-RE-KIATVQEELLKDLS-----QV-VKQVDAIKRLVEETRVLVVIDDVFEGQL---EKLIEWF---EGSMIIVTSRNVDA---LAC-NE--YEAQKLDESEALELFSIHAL-G-R-----PEFRDVSKKIVSLTGGLPLALEVFGSSLV--K-TIKVWEDAICKFGVT-----P--PSIQEVLKFSYDSLDRE-KIVFLDISLLLMDRE--VVDILAG----DL---------ADL---AIDNLVTKSLMKII----KK-LW---MHDQIRDMGRQIVTELRRL-FR--DVRG
>Bv7_157130_rfjq.t2
--FSRRKPRPYDDEFIVGLEKDTKKLVEVLVEKTQ--VSLVSIVGMGGSGKSTLARMLYNHPYTKECFDCRAWVYISQEWSTKNVLSEILRKVSSH---NSVEELVDKLRSILEKRSYLVVLDDVWRKE--ALEQILPALPD-KGSKIVITTRNQEVIQFQDLQR-FVHEPRPLSKEESWELFCKIALHTDE------SYEGLGKEMLQKCDGLPLAIVALAGILN--TRNIREWQQVSETVRTRVMTSTHMYGRVGEMLALSYDDIPCDLKPCFLYLGVFPEDCQIPTGMLTRMWIAEGLVTSNEDTSLEDAAMQCLEKLSNRFMIQVVRT-FEGAIKVIHLHDLLRELCIKKAREQSFLQNTTIQSRR
>Bv7_159070_qhcp.t1
SSDRRASSLFIEEAEVVGIEGDREHLVDWLVN-GETKRAVFSIVGMGGLGKTTLARKVYDSQIVINHFSNQAWVTVSQSYKVEELLKKTLKHFYKKR--DE-TLLMFELREYLKQKKYMVVFDDVWSVE--FWEFIRHALPS-QGSRVLITTRYKEVAHSCKTSSDRIYKLNRLPEEKALELFCKKVFSSNVIQV--PELKELANNIVRRCEGLPLAIVAIAGLLSTKRKEVIEWQELEKNLGSE--LLTNLHLSSMRILSLSYYELPYYLKLCLLYFGMLPEDYSIRHARLIRLWIAEGFVKGVRGKSVEQVAKEYLVELINRSLVQVSRL-VDEKIRTIRVHDLMREIILSKSEELRYGHWTDHLARR
>Bv7_168360_mgxu.t1
----------------------YNRIIGWL-G-NN-EISTIGIHGMGGIGKTTLAIELYTRLSHDIPNYASAWVSVGIDFTVFQLQQKIASAI------QDKDVIRRILNAFLSLGKYILFLDDLWGFRP---EDVG---P----CKLILISRLLDVFRILRCQKI--LKIETRSEEETWQVFQHCI--GHS-----KEVPSCKKLVYHKCAGLPLAIITLANNMR--GVDASRWREFLEIM-D--PQ-NI---DVFSRLKLSYERLNNKLQRCFLYSALYLKDKSVSREELIRLWIGKRLIDDVPSLQ-FDMGHSILNKLLNSCLLETCQ---DN-IK---MHDLVRRLAISIL--DSNM-VKL-----
>Bv7_168460_qctg.t1
----SDKPV---N--IFGQ-QASDVLDQVQLR-DE--IGRISIYGIEGIGKTFLMKHLH-N-SVLKWVEPFVFWTTPRQ----RVQDAVAAACDLSS---VR-----ILSNKLAQLGFVIFLDNVPESDL---DQIGVAE---SKSKVVITTTSNYA---SDS-FR--VKLGRLSDEEACELLKNEAS-I-S-----SSLNSVTSLLAKKCHGVPRMVVDVATRMR--GDDPCEWRNALFELRGT-----F--SVF------------------------------------------------------------------------------------------------------------------
>Bv7_168480_ojty.t1
----------------------YDKIVGWL-A-DD-QITSIGIYGMGGIGKTTLGLQLHNWIRHGIPH-AIAWVSVEMDITVYQLQQKIADAL------QDKDENRRMLHAFLSNDKFILFLDDLWGFRR---EDIG---P----CKLILISRLLDVCRTLHCQKI--IKVEPLSEEESWQLFHHNI--QKP-----KEVSSVRKLVYNECAGLPLAITVLANSSK--GVTP---------M-G--PQ-LD---DVFSRLQLSYKRLNNKVQRCFLYAALYPKGYAISKEELIRVWIGGRLIDDVPSLQ-YDMGYTVLNKLLNSCLLETCQ---DN-VK---MHDLVRHMALSIAD-DNFV-VKCGNLHA
>Bv7_168510_pfok.t1
----------------------YSRIIGWL-G-NN-EISTIGIHGMGGIGKTTIAIELYTQLLHDI---LAAWVSLGIDFTVFQLQQKIASAL------QNKDVIRRILNAFLVSGKYILFLDNLWGFRP---EDVG---P----CKLILISRLLDVFRILRCQKV--LKIETRSEEETWQLFQHSI--GYL-----KEVPSCKKLVYHKCAGVPLAITTLANSMR--GVDASKWREFLETV-E--PQ-NI---EVFSRLKLSYERLNNKLQRCFLYSAVHLKDKSLPREDLIRLWIGDRIIDDVPLLQ-YDMSHTILNKLLNSCLLEICQ---DN-IK---INDLIRCVALSIL--DSNM-VKVRE---
>Bv7_168550_inik.t1
----------------------NEKILSWL-S-DD-KINKIGVFGMGGCGKTTLAVHVYNRILSDLS--VLVWVTVGMNFDVHKLQLCISRAL------EEKDETKGRLHDYLSRGRYVLILDNLWEYSF---EKVG---P----CKVIITTRMLSICRRTGCQKT--IKIGMLGDCEAWQLFCSVL--EYL-----DDIGHIAQLVCQECAGLPLGIVHMARSLR--GNKVSEWKYSMRQL-KEVPV-TK---HLYLKLHSSYARLANKIKLSLLYYTLYPKDCKIQREELIRLWIAVGLIDEVSSLQ-YDQGHTIVNELVDSSLLETSG---DG-VK---MHDVIRNMAVKITEKNSQL-KEFEDIHA
>Bv7_168650_jfwy.t1
----SGNPV---N--IFGQ-QALDALDQLQLR-DE--IGRIYIHGIEGIGKTFLMKHLH-N-CVLKWAEPFVVWTIPRQ----RVQDAVAAACDLHS---VR-----TLSDMLARLGFVLFLDNVPESDL---DRIGVAA---SKSKVVITTRLTYV---SDS-FG--VKLDRLSDEEACELLMNEAS-P-S-----CMLNSIPGLLANLCHGVPRTIVDIATCMR--GDDPREWKNVLFELGRT-----I--S--------------------------------------------------------------------------------------------------------------------
>Bv7_168690_xpza.t1
----------------------YAKIVSWL-A-ND-KITTVGIYGMGGIGKTTLAVQLHSWIQHAIHH-DIAWVYVEMDFTC------------------------------------ILFIDNLWGFRR---EDVG---P----CRLVLITRLLDVCRRLHCQKI--VKVEALSEEENWQLFHHST--ECS-----NELSSIRKLVYKECAGLPLAVTVLANTIK--GVNP--------FM-G--PQ-LD---DVFNRLKPSYERLNNKLQRSFLFAALYPKGYAIHKKELIWLWIGQGIIDEVPSLQ-YDMGHTMLNKLLNSCLLETCQ---DQ-VK---MHDLVRRMALSIA--DNFM-VEFGNLHA
>Bv7_177740_zcug.t1
----------------------CDRIISWL-D-ND-EVDTIGVYGMCGVGKTTLATQLETRLLHDIRH-DVAGVSVGVNCSVYKLQQDIAGAI------QDEDKTRRMIEAFFSRDKCVLILDDLWGFRR---KDVG---P----CKLVLISQSLDVCRVLGCEKV--LKVEPLSEGKTWKLFNHSI--GGL-----EDVCRIRKLVYDKCAGLPLAIVELAKRLR--KVDDNSWREVLEGT-N--PH-LE---DTFSHLKLSYERLSDKLQQCFLYSAIYPKGHAISREELIRVWIGEKLIDDISSLQ-YDKGHSILNKLINSCLLEACE---DYCIK---IHEVVRHMALSIA--DSFM-IEFENVRV
>Bv8_199260_qrne.t1
--DPK--P---CV-PTVGLNA-AVVALETI-A-DD-EAQMIGIYGLGGVGKTTLLKKINNEYIRTNEFEAVIWVTVSKDFNQERIQRVLISRL------DAESQEMLRIYNFLRRIKFLLLLDDVWRLDL---ENIG---PR-NKCKVVFTACSEDVCSDMDANKK--LKVDFLSEEYSWCLFSEKA--GG--DV--DHIKPHAEAIVKRCGGLPLALITVGRAMA--NKTEKEWEHVVEVL-SNA-M-E----DVFTILKFSYDSLQDTLKMCFLYCALFPEDYPLEKEQLIDYWIGEGFLDGSNVYL-HNKGHAIIGSLKVTCLLETGED----QIK---MHDIVRSFALWIANVEKAV-VQWDKVER
>Bv9_203570_geqf.t1
GP-PRWSSPVYDHTQVVGLERDTRKLKDWLSQSDSSGILSIGVVGMGGLGKTTVAQTVFNDKDIDLRFEKRIWVSVSQKFNEEQIMRSILRYLGDTNIGDNHGDLLRRINQYLLGKRFLIVLDDVWSEDTSWWVRIYEGLPKGNGSCIIVTSRIEEVTRKMRVQEARIHRPQVLNEGHSWSLFCNVAFAETHGECTSTELESVGKEIVSKCRGLPLAIKAVGGMMLCKPPYYHEWRRIADHFRDELGVE---DNSVMASLQCSYDELPPYLKSCFLSLSIYPEDCEISKDQLVRWWIGEGFVPVRNGRLATEASEDCFSGLTNRCLVEVVEWDYNGKISTCKVHDMVRDQVIKIAADDAFSGLSAAHCRH
>Bv9_223370_arxt.t1
--FDSLTSRVIKEEKFVGLDDQVKKIVCDLVT-GE--NRVIGVWGKSGVGKTTLAKEVYFDHVIRKHFNRFSWVHVPQNWKFCGLLRGILTC-------TD-QELINEVYEVLLEKKCLVVLDNVWSWE--IWDGIKAAFPD-SGSKFLFTTENRQVAEKMYEGA-MIHEIKCLSYDQSWELLQSQIF-GID-----PKMMEMVKKMLKLCQGIPLAITALGGLMV--TKTPEEWQILLDFLSSHNNNHEQSYEKVMEV---CYYALPYYLKNCFLHLGNFPENFDIPTKNLCNMWVAEGIVVLTNGESLEDFAENCLSELLQRGLVQVSQR-SNGSVKSCRMHDLMRDLCLRVSKEENFLS--NGKTRR
>AT2G17050.1
-----------TK--RIGIYRKMLKLEKIVKL-G---IRSIGIWGMPGIGKTTLAEAAF-D-QFSGDYE-SCIIDFDKE-FLAHLWNEYLGEINNSF------------------KRLLIVLDNVLKLDA---DAFNDWF---PGSLIIITSRDKQV---LGV-NQ--YEVEGLNKDEAKQLLHGCAF-G-I-----RSGLEISVK---YFSGNPLALSLYEEMLS--HK-SDKMEVKLLKLNH---------PQIMEVFKSNYNALNEE-KSMFLDIAFFREKAD--VMQLFEG----GF---------PHV---GIYVLVDKCLVTIV----KRKME---MHNLIQIVGKAISVEHVRL-LE--DIEV
>AT2G17060.1
---KIISPEI-E---LVGLSQRLKELKEKLL--KE--TRIVGVLGMPGIGKTTLVKRLY-D-EW-KNFQ-HLHMNI-RQ-KSKSLERMILKELS-----DTE---EMSVKDELLKKKVLLVLDDVSSKQI---QGLGNWI---KGSRIVITTRDKIS---I---EY--YVVPRLNITDGLKQFSFYAF-E-D-----PNLMDLSTKFVDYARGNPLALKILGRELL--S-DKDQWPKRLDTLAQL-----I--PYIQDLLRASYDDLSNQ-KEVFLVVAFFGGDEY--IRSLVDT----DPD--------ADDAASEVRDFAGNLLISIS----SGRLE---MHDLMATFAKKLCSLYQMIFPR-DNVMG
>AT2G14080.1
---NNSTPLF-DG--LVGMGAHMEKLELLLLS-CE--VRMIGIWGPPGIGKTTIVRFLY-N-QLSSSFE-SIFMNI-KT-MHTILQRQFLSKLD-----E--PHLRV-LQERLYNKKVLVVLDDVDQVQL---DALKRWF---PRSRILITTQDRKL---LRI-NN--YKVDLPNSDDALQIFCMYAF-G-Q-----PGFYKLARKVTWLVGNFPLGLRVVGSYFR--E-SKQEWRKEIPRLR----L--D--GKIESVLKFSYDALCDD-KDLFLHIAFFNESIE--LEDFLGK----FL---------IAQ---RFHVLAEKSLI--SIN--SNFVE---MHDSLAQLGKEIVKQRQFL-LA--SVIG
>AT2G16870.1
---NM-TPSF-DG--MVGIEAHLKEMEVLLFY-DG--VKIVGIFGPAGIGKTTIARALH-SLLLFKKFQ-TCFVNL-RG-SYPRLQEHLLSKLN-----R--SHLGA-VKERLCDMKVLIILDDVNDKQL---EALNTWF---PGSRVIVTTENKEI---LGI-DN--YHVGFPSDEKAMEILCGYAF-K-Q-----PGFNYLAQKVTWLCGNLPLGLRVVGSSLR--G-KEDEWKSVIRRLD----I--D--RDIEDVLRVGYESLHEE-QSLFLHIAFFNKDVD--VKAMLAD----NL---------IAH---GLKILVNKSLIYIST---TGEIR---MHKLLQQVGRQAIRQRLIL-LE--VVSG
>AT4G26090.1
-------P---IK-SVVGNTT-MEQVLEFL-S-EE-EEGIIGVYGPGGVGKTTLMQSINNELIKGHQYDVLIWVQMSREFGECTIQQAVGARL------DKETGENRKIYRALRQKRFLLLLDDVWEIDL---EKTG---PE-NKCKVMFTTRSIALCNNMGAEYK--LRVEFLEKKHAWELFCSKV--WR--DL--SSIRRLAEIIVSKCGGLPLALITLGGAMA--HETEEEWIHASEVL-TRF-M-N----YVFALLKFSYDNLESLLRSCFLYCALFPEEHSIEIEQLVEYWVGEGFLTSSHGVT-IYKGYFLIGDLKAACLLETGDE----QVK---MHNVVRSFALWMAYKELIL-VEWRQALV
>AT4G36150.1
---SSDVPDP----PLFGIETRLKQLEEKLF--KD--TLTIGVVGMPGIGKTTLTSMLY-E-KW-QDFL-CVFLDV-RK-MWKR--SIFIEELK-----NEV--ADFSLKALLLSKKSLVVLDNVSDKQI---EVLGDWI---RGSRIFITTSDRSV---I--VDD--YEVLRLTGRDSFEYFSYFAF---S-----PTFMNLSRLFADYAKGNPLALKILGKELN--G-DKTHWEEKLSKLMQS-----N--KTIQDVLRVSYDELGLH-KDVFLDVAFFRGDEY--VRCLVES----DTE--------IDT-VSEIKDLASKFLINIS----GGRVE---MHDLLYTFGKELGQG-RRL-LK---VRG
>AT4G11170.1
---NA-TPSF-ND--LVGMEAHIAKMESLLLS-QG--VRIVGIWGPAGVGKTTIARALY-N-QYHENFN-SIFMNV-RE-SYGHLQQRFLSKLD-----R--RHLGA-IEERLKSQKVLIILDDVDNEQL---KALKQWF---NKSRIVVTTQNKQL---LDI-NH--YQVAYPSKQEALTIFCQHAF-K-Q-----PDLKHLAIEFTTLAGHLPLALRVLGSFMR--G-GKEEWEFSLPTLK----L--D--GEVEKVLKVGYDGLHDE-KDLFLHIAIFSQHEN--LKQIIAN----DT---------VSF---GLQVLADKSLIQKF-E--NGRIE---MHSLLRQLGKEVVKQRQFL-LS--TVLG
>AT4G12020.2
HTNSKNYPKLIDEDKVIGMDMQVEEILSLLIS----DVRSIGIWGTVGIGKTTIAEEIFRKISV--QYET-VVLDLHKEVEVKAVRENFLSELEV----ERISDIKTSLRSRLQRKRILVILDDVNDRDV---DTFGNYFP---GSRIIMTSRNRRV-FVL--CKD--YEVKPLDIPKSLLLLDR----G---TCQIPEVYKLSLELVKS-NGNP--LQFLSSIDR-------EWNKLSQEVK------TS-----------IY--IPGFEKSCFLDIAFFNKDN-VA---LLDG----GF---------AHVGFR----LVDKSLLTI---------Q----HNLVDMLSFEIVQERSRL-IN--AIEG
>AT4G16890.1
---M--TPSF-GD--LVGIENHIEAIKSVLLS-KE--ARMVGIWGQSGIGKSTIGRALY-S-KLSIQFH-RAFI------TYKRWEKELLSELG-----K--EHFGV-VEQRLKQQKVLILLDDVDSEFL---KTLGEWF---SGSRIIVITQDRQL---LEI-DL--YEVEFPSEHLALTMLCRSAF-G-K-----PDFKELAFEVAKLAGNLPLGLSVLGSSLK--G-TKEWWMEMMPRLR----L--N--GDIMKTLRVSYDRLHQD-QDMFLYIALFNFEVS--VKDLLKD----------------NV---GFTMLTEKSLIRI-----DGYIE---MHNLLEKLGREIDAKRRFL-VT--TLLG
>AT4G36140.1
-----------TE--QIGINSRLLEMEHLLKP-G---VRRIGIWGMPGIGKTTLAKAFF-D-QISGGYE-SCFIHFDKA-FSGRLLEEHFGKLKELP---T------LPRDKLSKKRTLVVLDDVHNLVA---ESFEHWF---PGSLIIITSRDKQV---FQI-NH--YEVQSFNENEALQLFSQCAF-R-R-----NNLLELSLKVIDYASGNPLALSFYCRVLK--GE-LSEMETTFFKLKQR--------YKIFDLFKSSYETLDDE-KNIFLDIAFFSENVD--VMRLLEG----GF---------PHV---GIDVLVENCLVTIS----ENRVK---MHRIIQDFGREIIVQRRRL-LE--DIEG
>AT4G08450.1
---KL-TPSF-DE--FFGIEDHIKELSLLLLS-EE--VRMVGIWGPTGIGKTTIARALF-N-RIYRHFQ-RVFIRASMA-IYSHLQEKLLSKLD-----E--NHLDA-VKERLRQMKVLIFIDDLDDVVL---EALCQWF---HGSRIIVITKDKHL---LGI-DH--YEVLLPSKDLAIKMFCRSAF-R-K-----PGFIELAYDVVKRAGSLPLGLNILGSYLR--G-SKEDWIDMMPGLR----L--D--GKIQKTLRVSYDGLASD-QAIFRHIAIFNEACS--IKKLLED----GL---------VTN---GLINLVDKSLIRI--P-KQKTVE---MHCLLQETAREIIAQREFL-LD--KVLG
>AT4G19510.1
---NELSPCP-DD--LPGIESRSKELEKLLFN-EC--VRVVGVLGMTGIGKTTVADIVY-K-QN-FRFD-YEFLDI-ED-NSKYLYQKLLHKLD-----DRA--QG-RPENFLRNKKLFIVLDNVTEKQI---EYLGNVY---QGSRIVIITRDKKL---L--ADA--YVVPRLNDREAMELFCLQVF-G-N-----YEFVDLSNDFVCYAKGLPLALKLLGKGLL--T-DINYWKKKLEFLQVN-----D--KELQKELKSSYKALDDQ-KSVFLDIAFF-------------------------------------------------------RIE---MHDLLHAMGKEIGEKRRRL-LE--CVRG
>AT4G16990.2
-------PSF-SD--FVGIEAHIEALISMLFS-KK--ARMIGICGPSETGKTTIGRALY-S-RLS-DFH-RAFVYK-RK-IRSYWEEQFLSELC-----KEE--CGA-VEQRLKHTKVLIVLDDVDDELL---KTLGRWF---SESKIVVITQKREL---LNI-AH--YEVGFPSEELAHQMFCRYAF-G-K-----PGFNELADEAAKIAGNRPKALKYVGSSFR--R-DKEQWVKMLSEFR-------NNK------LKISYDELDGG-QD---YVALTNSNSQ--VKA--------EI---------LAL---GVSIL-----LNIS----DG-------TTILKHLSYNRS--QAKI-LE-YNICG
>AT4G09430.1
-------KPL-IN--LVGMDAHMEKMQLLLKP-SE--VRMIGILGMGGIGKTAIANYLY-N-QFSHEYW-HCFIDA-WN----HLQRKLLSHCN-----KFT--REAKIKGILKHKKFFLVIDGVNKEQV---HALKSWF---PGSLIIITTRDRGL---LGV-NN--YEVKCLDSKDALQVFEKFAF-G-------PGSERLFTRASQLAHGLPYALVAFASHLS--Q-TIEGWEDELFRLEDY-----Q--KNVEEILRASYDDLDYE-QSVFLQVALFNSFLW--IRAFL-----------------GKL---RINSLRAKSLLDISN---DGRLI---MHFLVEQIGKEIVQQQKFL-LA------
>AT4G14370.1
---NS-TISF-DD--MVGLEAHLEEMKYLLLY-DG--AMIVGICGPAGIGKTTIARALY-S-LLLSSFQ-SCFVNL-SG-SDNRLQEQLLSKLN-----R--YHLGA-IQERLCDQKVLIVLDDVNDKQL---EALNSWF---PGSRIIVTTEDKGL---LGI-NK--YHVGFPSIEEALEIFCIYAF-R-K-----PGFKKLTKRVTNVFDNLPLGLRVMGSSLR--G-GEDEWEALLDRLE----L--D--RNIEGALRVGYDSLQEE-QALFLHIAFFNNKDE--VIAMLAD----NL---------VKQ---GLKILTNKSLVYRST---SGKIV---MHKLLQQVGRKAIRQRHIL-LE--AALG
>AT4G10780.1
--KL---P---IQ-PTIGRET-IQRAWNRL-M-DD-GVGTMGLYGMGGVGKTTLLTQIHNTLHTKNGVDIVIWVVVSSDLQIHKIQEDIGEKFIG----N-KQESQKDILNCLSKKRFVLLLDDIWKVDL---TKIG---PE-NKCKVVFTTRSLDVCARMGVHDP--MEVQCLSTNDAWELFQEKV--GQ--SL--PDILELAKKVAGKCRGLPLALNVIGETMA--GRAVQEWHHAVDVL-TSY-M-DD---HILLILKYSYDNLNDHVRSCFQYCALYPEDYSIKKYRLIDYWICEGFIDGNIGKA-VNQGYEILGTLVRACLLSEEGK---NEVK---MHDVVREMALWTLNKERCI-VQWGAVRR
>AT4G19520.1
-----------RG--RIGVYSRLTKIEYLLKP-GC--IRSLGIWGMAGIGKTTLARAAY-D-QLSRDFE-SCFIDFDRE-FQEGLLE-------KQL---T------ILLKTLRSKRILLVLDDVRKLGA---TSFCDWL---PGSLIIVTSQDKQV---LQV-NE--YKVQGLNKHESLQLFSRCAF-G-K-----PNLLELSMKFVDYANGNPLALSICGKNLK--GT-PLDMKSVVLELKRH--------DKIFVKLKSSYDALSVE-KEIFLDIVTFRANVD--VMQSLAG----GF---------PRV---GIEALVDKSFVTVS----ENRVQ---VNNLIYDVGLKIIDECYRF-IE--DVKA
>AT4G16920.1
---F--HPPF-GD--LVGIEDHIEAIKSILLS-KE--AKMVGIWGQSGIGKSTIGRALF-S-QLSSQFP-RAFV------TYKSWQKELLSELG-----K--DHFGV-VEQRLKHKKVLILLDDVDNEFL---KTLGEWF---SGSRIIVITQDRQL---LEI-DL--YEVKLPSQGLALQMISQYAF-G-K-----PDFKALAFEVAELAGSLPLGLSVLGSSLK--G-DKDEWVKMMPRLR----S--D--DKIEETLRVCYDRLNKN-RELFKCIAFFNFKVS--VKELLED----------------DV---GLTMLVEKSLIRI-----DGDIE---MHNLLEKLGREIDAKRQFL-LA--ILLG
>AT4G19500.1
---F--KSSF-SD--IVGIEAHLEAMSSILLS-EK--ARMVGISGPSGIGKTTIAKALF-S-KLSPQFH-RAFV------TYKCWIEKFLSELG-----K--LDLGA-VEQSLMHKKVLIILDDVDDELL---KTLGGWF---FGSRIVVITQDRQL---LDI-NL--YEVAFPSAHLALEIFCQSAF-G-K-----PDFRELSVEFAYLAGNLPLDLRVLGLAMK--G-HREEWIEMLPRLREI--LVIDENTQIQEAFRRSFDGLDEE-KNIFLDLAFFRQSKD--V--LLLD---CGF---------TYM---GICELIDESLISL-----DNKIE---MPIPFQDMGRIIVEERSRL-LT--AIEG
>AT4G16960.1
---F--PLPF-GD--LVGIEDHIEAIKLKLLS-KE--ARMVGIWGQSGIGKSTIGRALF-S-QLSSQFH-RAFI------TYKSWEKELLSELG-----K--EHFGV-VEQRLKHKKVLILLDDVDNEFL---RTLGEWF---SGSRIIVITQDRQL---LEI-DL--YEVKLPSQGLALKMICQYAF-G-K-----PDFKELAFEVAKLAGNLPLGLSVLGSSLK--R-SKEEWMEMLAELQ----L--N--RDIMKTLRVSYVRLDPD-QDIFHYIALFNWKVK--IKDFLGD-----V---------VNI---RLKTLDDKSLIRL-----NDTIE---MHNLLQKLATEIDEERRFL-FT------
>AT4G12010.1
---NDLAPSN-EG--LVGIESRLKNLEKLLWD-DT--VHIIGIVGMVGIGKTTLADCLY-G-RM-RQFD-SCFLNI-RE-NSGSLLQKLFSTLN-----EGA--PGNRFERRLKSKRLLIVLDDVNDKQI---RYLGKWY---GGSRIIITTRDSKL---I--KGR--YVLPKLNDREALKLFSLNAF-S-N-----FEFEGLTNMVLDYAKGHPLALKVLGSDLC--E-DDLYWEAKLDRLKSR-----H--GDIYEVLETSYEELTTQ-KNVFLDIAFFRENVD--VTSLLNS----GVD--------SG----VVKDLVDKCLITLS----DNRIE---MHDMLQTMAKEISK-RDRL-LT--KIRG
>AT4G27190.1
--TPE--R---VE-HVPHQTMNMAKIRDGL-T-SE-KAQKIGVWGMGGVGKTTLVRTLNNKLREGATFGLVIFVIVSKEFDPREVQKQIAERI------QEESEEKLRIYVGLMERKFLLILDDVWKIDL---DLLG---PN-KGSKVILTSRFLEVCRSMKTDLD--VRVDCLLEEDAWELFCKNA--GDR-----DHVRKIAKAVSQECGGLPLAIITVGTAMR--GKNVKLWNHVLSKL-SKS-I-EE---KIFQPLKLSYDFLE-KAKFCFLLCALFPEDYSIEVTEVVRYWMAEGFMEELGSQS-MNEGITTVESLKDYCLLEDGDR----TVK---MHDVVRDFAIWIMDDSHSL-VMLPSLRR
>AT4G09420.1
----TISSLKNVG--LIGLDRHMLALNELLLS-EE--VRLIGICGQGGVGKTTLARYVY-E-ELFKNFH-HVFVNAGKI----TDESHSQKSTSKEI--QVTRTLTV-IKSTVSHQRSLLVVDCVDNKQL---EEIAVLC---PGSRVILVTQDKKL---LGV-EH--YEVQSLRYDEALQVFSQSAF-N-Q-----PSFESLSFRAVRVAGFLPLLLKILGSSLQ--DDG-KYWEKELQRLEGG-----E--KAIMEVMKK------------------------------------------------------------------------------------------------------------
>AT4G16950.1
---I--TRSF-DD--FVGIEAHIEAIKSVLLS-KE--ARMVGIWGQSGIGKSTIGRALF-S-QLSIQFP-RAFL------TYKSWEKELLSELG-----K--EHFGV-VEQRLKHKKVLILLDDVDNEFL---KTLGEWF---SGSRIIVITQDRQF---LDI-DL--YEVKLPSQGLALTMLCRSAF-G-K-----PDFKELAFEVAKLAGHLPLGLNVLGSSLR--R-GKKEWMEMMPRLR----L--N--GDIMKTLRVSYDRLHQD-QDMFLCIALFNFEVS--VKDLLED----------------NV---GLTMLSEKSLIRI-----DGHIE---MHNLLEKLGREIDAKRQFL-VT--TLLG
>AT4G09360.1
------------------MDVDMERLNPLLIS-NE--VRMIGIWGMGGIGKTTIAKCLY-E-EYSRRFV-YCFINV-RI-FAKYLQEKLLSERG-----TWS--VEKLIKSKLK-EKNFLVLDDVDNDQL---HALKSWF---PGSRIIITTRDFGL---LGV-RL--YRVSFLDDNDAIKVFKHVAF-D-------PVYHQFSVRASRLAQGLPSALEAFG---------------ALGILETV-----Q--KRIKDILKTSYDGLDEE-QAAFLHVALFNDSVH--VNALIDD---------------------RIKALEVKSLIDISL---DGCIT---LHVLIEQAAREI------------MVEG
>AT4G16940.1
---F--PLPF-GD--LVGIEDHIEAIKLKLLS-KE--ARMVGIWGQSGIGKSTIGRALF-S-QLSSQFH-RAFI------TYKSWEKELLSELG-----K--EHFGV-VEQRLKHKKVLILLDDVDNEFL---RTLGEWF---SGSRIIVITQDRQL---LEI-DL--YEVKLPSQGLALKMICQYAF-G-K-----PDFKELAFEVAKLAGNLPLGLSVLGSSLK--R-SKEEWMEMLAELQ----L--N--RDIMKTLRVSYVRLDPD-QDIFHYIALFNWKVK--IKDFLGD-----V---------VNI---RLKTLDDKSLIRL-----NDTIE---MHNLLQKLATEIDEERRFL-FT--KLLG
>AT4G16900.1
---I--SPSF-GD--FVGIEAHLEAMNSILLS-KE--ARMVGIWGPSGIGKSTIGKALY-S-QLFCQFH-HAFV------PH-EWEEIFLSKLG-----KG-GKLGV-VEQMLNQKKVLIVLDDVDDEFL---KTLGKWF---PGSRIIVITQDMQL---LDI-DL--YEVKFPSLDLALKMLCRSAF-G-E-----PDFKALAFEVAVLAGNLPLGLSVLGSSLK--R-TKEEWMEMMPRFR----L--N--GDIMKTLRVSYDRLHQD-QDMFLYIALFNFEVS--VNDLLED----------------NV---GVTMLVEKSLIRI-----DGDIE---MHNLLEKLGIEIDAK---------TVLG
>AT4G27220.1
--SRE--I---VE-RVLPQKTEMDKLKDCL-K-KK-NVQKIGVWGMGGVGKTTLVRTLNNDLLYAATFALVIWVTVSKDFDLKRVQMDIAKRK------TEQMNQ-LTICERLILKNFLLILDDVWHIDL---DQLG---PS-KDSKVVLTSRRLEVCQQMMTNEN--IKVACLQEKEAWELFCHNV--GEN-----DNVKPIAKDVSHECCGLPLAIITIGRTLR--GPQVEVWKHTLNLL-KRS---EE---KIFGTLKLSYDFLQ-NMKSCFLFCALFPEDYSIKVSELIMYWVAEGLLDGQHHYM-MNEGVTLVERLKDSCLLEDGDS----TVK---MHDVVRDFAIWFMEGFHSL-VMFSSVQR
>AT4G16860.1
---F--PLPF-GD--FVGIEDHIKAIKSILLS-KE--ARMVGIWGQSGIGKSTIGRALF-S-QLSSQFH-RAFI------TYKSWEKELLSELG-----K--DHFGV-VEQRLKHKKVLILLDDVDNEFL---KTLGEWF---SGSRIIVITQDKQL---LEI-DL--YEVELPSQGLALKMISQYAF-G-K-----PDFKELAFEVAELVGSLPLGLSVLGSSLK--G-DKDEWVKMMPRLR----S--D--DKIEETLRVGYDRLNKN-RELFKCIAFFNFKVS--VKELLED----------------DV---GLTMLADKSLIRI-----DGDIE---MHNLLEKLGREIDAKRQFL-VT--TVLG
>AT1G56540.1
---NT-TPSF-DG--MIGLEAHLRKIESLLLY-DG--AKIVGISGPAGIGKSTIARALH-S-VLSKRFQ-NCFMNL-HE-SYKRLQEQLLSKLN-----R--AHLGV-IRERLHDQKVLIILDDVESDQL---DALNEWF---PGSRVIVTTENKEI---LGI-SD--YHVGFPSSKEALMIFCLSAF-R-Q-----PRFMNLAAEVAKLCGYLPLALHVLGSSLR--G-NYSDWIEELPRLQ----L--D--GRIESVLKVGYESLHED-QALFLYIAFFNQHAD--VTSMLAK----NL---------VRL---GLKILANRHLIH-GA---KGIVV---MHRLLKVMARQVIKQRQIL-LE--SIAG
>AT1G27180.1
---RNRPEI----DYTVGLESPIKDLMKLFTS-SG--IQVMGLYGMGGIGKTTLAKAFY-N-KIIVNFN-RVFISV-RG-KSSNLQKTLIKELF-----PI-EDVSIKIKENVHEKKIIVVLDDVDHDQV---NALGSWY---EGSLIVITTRDSEI---LSV-NQ--YEVKCLTEPQALKLFSFYSL-R-K-----PGLLELSKKIAEVTGLLPLAVKVFGSHFY----DENEWQVELEKL-KT-----Q--DKLHGVLALSFKSLDEE-KKIFLDIALFLITKE--VVDILKG----GL---------AEA---ALRVLIQKSLLTIL----TDTLW---MHDQIRDMGRQMVKERSRL-LD--SIRG
>AT1G63360.1
--TSA-FP---LQ-PTIGQDT-MDKAGKHL-M-ED-GVGIMGMYGMGGVGKTTLLTQLYNMFNDKCGFDIGIWVVVSQEFHVEKVQDEIAQKLGG----T-KDKSQKCLYNILREKSFVLFLDDIWEVDL---AEIG---PK-KGRKLAFTTRSQEVCARMGVEHP--MEVQCLEENVAFDLFQKKV--GQ--TL--PGIPQLARIVAKKCCGLPLALNVIGETMS--CRTIQEWRHAIHVL-NSY-M-ED---KVLPLLKYSYDNLKGQVKSSLLYCALYPEDAKILKEDLIEHWICEEIIDGSEGIA-EDKGYEIIGCLVRASLLMEWDD-GDGAVC---MHDVVREMALWIAQKEAFI-VRWNVVRR
>AT1G63750.3
---NA-TPSF-ED--MMGLEAHLKKIQSLLLY-DE--ALIIGISGPAGIGKSTIARALE-S-RLSDRFQ-TCFM-L-RG-SENRLQEQLLAKLN-----R--CHLGV-LQQRLSDLRVLIILDDVSDKQL---KALKTWF---PGSRIIVTTENKDL---LGI-DS--YHVGFPSREEALEIFCKFAF-E-Q-----PAFEKLAARITHLCGNLPLGLCVMGSSLF--G-KQDEWEFVVHRLE----P--G--QEIDDVLRVGYERLHED-QMLFLHIAFFNRDRD--VEAMLAD---GNL---------VGN---WLKFLINKSLIEIYR---TGQIV---MHKLLQQVGRQAIRQRQIL-LR-CNVSG
>AT1G58602.1
MHIRRTFPKDNESG--VALEENVKKLVGYFVE--EDNYQVVSITGMGGLGKTTLARQVFNHDMVTKKFDKLAWVSVSQDFTLKNVWQNILGDLKP-K--TE-YTLQRELYQLLEMSKSLIVLDDIWKKE--DWEVIKPIFPK--GWKLLLTSRNESIVAPT----N--FKPECLKTDDSWKLFQRIAF---E--I--DEMEKLGEKMIEHCGGLPLAIKVLGGMLA-EKYTSHDWRRLSENIGSHLVFNDDNNNSCNYVLSLSFEELPSYLKHCFLYLAHFPEDYEIKVENLSYYWAAEEIFQPRHY-IIRDVGDVYIEELVRRNMV-ISER-VKTRFETCHLHDMMREVCLLKAKEENFLQ--TVTSRR
>AT1G63860.1
---NA-TPCF-DG--MVGLEAHLTEMESLLLY-DG--VKMVGISGPAGIGKTTIAKALQ-S-RFSNRFQ-TCFVNL-RG-SYLRLQEQFLSNLN-----R--NHSGV-IEERLCKLRVLIILDDVDHKQL---EALNTWF---PRSRIVVTTENKEL---LW-----------------------------K-----PGFQWLALRVTQLCGKLPLGLCMVGSSLR--G-NEEGWEEVICSLE----I--D--RDIEEVLRVGYESLDDE-KTLFLHIAFFNQYVH--VERLFAD----DL---------FKR---ALKILENRSLIEISF---SSRIV---MHRLLQQVGKKAIKQRQIL-LE--YVSA
>AT1G59780.1
SHLRHTFSSESESN--VGLEKNVEKLVEELVG--NDSSHGVSITGLGGLGKTTLARQIFDHDKVKSHFDGLAWVCVSQEFTRKDVWKTILGNLSP----PE-DDIQKKLFQLLETKKALIVFDDLWKRE--DWYRIAPMFPK-AGWKVLLTSRNDAI--------H--FKPELLTHDECWKLLQRIAF---G--I--DEMVKMAKEMTKHCKRLPLAVKLLGGLLD-AKHTLRQWKLISENIISHIVSNENDSSSVNHVLSLSFEGLPGYLKHCLLYLASYPEDHEIEIERLSYVWAAEGITYPGNY-TIRDVADLYIEELVKRNMV-ISER-ALTRFEKCQLHDLMREICLLKAKEENFLQVTSSRSRR
>AT1G58807.1
KQMRQKFSKDDDSD--VGLEANVKKLVGYLVD--EANVQVVSITGMGGLGKTTLAKQVFNHEDVKHQFDGLSWVCVSQDFTRMNVWQKILRDLKP----TQ-DTLQGELIRLLETSKSLIVLDDIWEKE--DWELIKPIFPK--GWKVLLTSRNESVAMRR----N--FKPECLTTEDSWTLFQRIAL---E--I--DEKEELGKLMIKHCGGLPLAIRVLGGMLA-EKYTSHDWRRLSENIGSHLVFNDDNNNTCNNVLSLSFEELPSYLKHCFLYLAHFPEDYEIKVENLSYYWAAEGIFQPRHY-TIRDVGDVYIEELVRRNMV-ISER-VKTRFETCHLHDMMREVCLLKAKEENFLQ--TVTSRR
>AT1G53350.1
SLIRQTFSRNSESD--VGLDQSVEELVDHLVE--NDSVQVVSVSGMGGIGKTTLARQVFHHDIVRRHFDGFSWVCVSQQFTRKDVWQRILQDLRP----DE-YTLQGELFELLESGRYLLVLDDVWKEE--DWDRIKAVFPR--GWKMLLTSRNEGLGLHA----D--FRPRILTPEQSWKLFERIVS---E--V--D--EAMGKEMVTYCGGLPLAVKVLGGLLA-KKHTVLEWKRVHSNIVTHIVLSDDNSNSVYRVLSLSYEDLPMQLKHCFFYLAHFPEDYKIDVKILFNYWVAEGIITP-FH-TIQDTGESYLEELVRRNMV-VVEE-YLTRIEYCQMHDMMREVCLSKAKEENFIRVKPCRSRR
>AT1G66090.1
---NA-TESF-DE--MVGIKAHLTKIESLLLY-DK--VKIVGISGPAGIGKSTIARALH-N-LLSSSFH-SCFMNLPHS-S--SLQEQLLSQLN-----R--RHLGA-IQERLHDQRVLIILDDVTSEQL---EVLNKWY---PGSRIIVITKKKDI---LGI-CD--YHVGFPTDADALKIFCLSAY-R-Q-----PGSMKICEMFIKICGNLPLHLHVLGSALR--G-SY---------------------GRVQS----------------------------------------------------------------------------------------------------------------
>AT1G72860.1
-------QPF-SD--IVGMNAHMERLSPLLMS-NE--VRMIGIWGMGGIGKTTIAKCLF-D-QFSQGFP-RCFLNV-SK-IYRSLAEKFLSTLGL----KSG--VKLEIKARFGCRKVFVVLDNVDDRQM---HAFQSWF---PGSRIIITTRDKGL---LGV-RT--YEVKCMDNDAALQLFNQLAF-K-------PLYEKLSIRASWLAQGLPVAIEAYGLFFR--M-SLKEWDDALCRFIEA-----D--ESVMEILKISYDGLEED-KNVFLHVALFNEPLR--ATTLLDD-----VL--------GCL---KI--LAEKSLIEITA---SGYIK---MHNLVDQTARAIVQERGVL-LK--PTNC
>AT1G62630.1
--TSA-FP---LQ-PTIGQKK-MDKAWKHL-M-ED-GTGIMGMYGMGGVGKTTLLTQLFNMFNDKCGFDIGIWVVVSQEVNVEKIQDEIAQKLGG----T-RDISQKHLFNFLKNKKFVLFLDDLWDVEL---ANIG---PQ-KGCKLAFTSRSLNVCTSMGDEEP--MEVQCLEENVAFDLFQKKV--GQ--TL--PGIPQLARIVAKKCCGLPLALNVIGETMS--CRTIQEWRNAIHVL-NSY-M-ED---KILPLLKYSYDNLKGHVKSSLLYCALYPEDAKIRKEDLIEHWICEEIIDGSEGIA-EDKGYDIIGSLVRASLLMECVD-LKGSVI---MHDVVREMALWIAQKEAFI-VRWNVVRR
>AT1G58848.1
KQMRPRFSKDDDSD--VGLEANVKKLVGYLVD--EANVQVVSITGMGGLGKTTLAKQVFNHEDVKHQFDGLSWVCVSQDFTRMNVWQKILRDLKP----TQ-DTLQGELIRLLETSKSLIVLDDIWEKE--DWELIKPIFPK--GWKVLLTSRNESVAMRR----N--FKPECLTTEDSWTLFQRIAL---E--I--DEKEELGKLMIKHCGGLPLAIRVLGGMLA-EKYTSHDWRRLSENIGSHLVFNDDNNNTCNYVLSLSFEELPSYLKHCFLYLAHFPDDYEINVKNLSYYWAAEGIFQPRHY-IIRDVGDVYIEELVRRNMV-ISER-VKTRFETCHLHDMMREVCLLKAKEENFLQ--IVTSRR
>AT1G17600.1
-------HKS-GN--IVGMKAHMEGLNHLLQS--E--VLLVGIWGMGGIGKTSIVKCLY-D-QLSPKFP-HCFINI-KS-VSKHLQKELLSSLC-----RWS--VEAEIKKRLGNQKVFLVLDGVDKAQV---HALKNWF---PGSRIIITTRDMGL---LGV-EV--YEVKCLDDKDALQMFKQIAF-E-------PGFDQLSIRASKLAHGLPSAIQAYALFLR--RASPEEWEEALGALESS-----D--ENIMEILKISYEGLPKH-QNVFLHVVLFNDTLQ--ITSLLHG-----IP--------SSL---RV--LAEKSLIKIST---NGSVI---MHKLVEQMGREII--RKFL-LA--QTEC
>AT1G72840.2
-------KSL-IN--LVGMEAHMMKMTLLLIC-DE--VHMIGIWGMGGIGKSTIAKCLY-D-RFSRQFP-HCFLNV-SK----HLQKELLSHLY-----EWS--MEAEIKERLGHQKVFVVLDNVDKEQL---HGLKSWF---PGSRIIITTRDKGL---LGV-NN--YEVKCLDDKDALQVFKKLAF-G-------PGFEQLFIRASRLAHGLPSALVAFASHLS--I-AIDEWEDELALLETF-----Q--KNVQEILRASYDGLDQD-KTVFLHVAFFNGHLR--IRAFL-----------------KNC---RINHLAAKCLVNISI---DGCIS---MHILLVQTGREIVQEQRFL-LD--RVEG
>AT1G61180.2
--RSE-VP---TQ-PTIGQED-MEKAWNRL-M-ED-GVGIMGLHGMGGVGKTTLFKKIHNKFAIGGTFDIVIWIVVSKGVMISKLQEDIAEKLCD----K-KNESDKDIHRVLKGKRFVLMLDDIWEVDL---EAIG---PV-NKCKVAFTTRSREVCGEMGDHKP--MQVNCLEPEDAWELFKNKV--GD--TL--PVIVELAREVAQKCRGLPLALNVIGETMS--STMVQEWEHAIHVF-NTS-M-QN---KILPILKYSYDSLGDHIKSCFLYCALFPEDGEIYNEKLIDYWICEGFIGEDQVIA-RNKGYAMLGTLTRANLLTKVGT----YCV---MHDVVREMALWIAQKENFV-VQWGAVRK
>AT1G63880.1
---NA-TPSF-DG--MVGIEAHLREIKSLLLN-VE--VKIVAIAGPAGIGKTTIARALY-G-LLSKRFQ-SCFVNL-RG-SYHHLQEQFLSKLN-----R--CHLGA-IKENLSDQRVLIILDDVNKKQL---EALNTWF---PGSRIVVTTENKEL---LGI-NN--YHVGFPSDEDALKILCSYAF-K-Q-----PGFEELSESVTKLCGKLPLGLCVVGSSLR--G-KEDEWEDVVTRLE----L--D--QDIEDVLRVGYESLDEA-QTLFLHIAFFNEDGD--VKTMFAE----DL---------VKY---GLKILENRSLIKMSNG--DTKIV---MHRLLQQMGKRAIKQRQIL-LE-WNVHG
>AT1G15890.1
--APK-VH---IQ-TTVGLDA-MGRAWNSL-M-KD-ERRTLGLYGMGGVGKTTLLASINNKFLGMNGFDLVIWVVVSKDLQNEGIQEQILGRL-H----K-VTEKEKYICNILNVKKFVLLLDDLWSVDL---EKIG---PE-NGSKIVFTTRSKDVCRDMEVDGE--MKVDCLPPDEAWELFQKKV--GP--PL--EDIPTLARKVAEKCCGLPLALSVIGKAMA--SETVQEWQHVIHVL-NSS-M-EE---KILPVLKFSYDDLKDKVKLCFLYCSLFPEDYEVRKEELIEYWMCEGFIDGNEDEA-NNKGHDIIGSLVRAHLLMDGEL----KVK---MHDVIREMALWIAQKETLC-VKWESLRR
>AT1G17610.1
-------SADFKG--LAGMDRHMKALYALLLS-EK--VRTIGIWGSSGVGKTTLARYTY-A-EISVKFQ-HVFLNVEN----------MKEMLPSEN--D---LRSVMAEAKQKHRKVLLIADGVNNEQG---KWIAAWF---PGSRVILITQEKSL---LGV-NH--YEVGSLRYDEALQLFSRFAF-K-Q-----PDFERLSVRAVQLAGFLPVTIRLFGSFLT--GDK-EEWEATLLKLNAK-----G--KDIKEVWKI------------------------------------------------------------------------------------------------------------
>AT1G59620.1
--------------------ENVKKLVGHLVE-VEDSSQVVSITGMGGIGKTTLARQVFNHETVKSHFAQLAWVCVSQQFTRKYVWQTILRKVGP----TE-DELQEKLFRLLGTRKALIVLDDIWREE--DWDMIEPIFPK--GWKVLLTSRNEGVALRA----N--FKPDCLTPEESWTIFRRIVF---E--V--DKMEELGKQMIKHCGGLPLALKVLGGLLV-VHFTLDEWKRIYGNIKSHIVFNDKNMSSVYHILHLSFEELPIYLKHCFLYLAQFPEDFTIDLEKLSYYWAAEGMPRPRYY-TIRKVGDGYIEELVKRNMV-ISER-ARTRFETCHLHDIVREVCLLKAEEENLIE--PSKPRR
>AT1G61190.1
--RSE-VP---TQ-PTIGQEE-MKKAWNRL-M-ED-GVGIMGLHGMGGVGKTTLFKKIHNKFATGGTFDIVIWIVVSQGAKLSKLQEDIAEKLCD----K-KNESDKDIHRVLKGKRFVLMLDDIWEVDL---EAIG---PV-NKCKVAFTTRDQKVCGQMGDHKP--MQVKCLEPEDAWELFKNKV--GD--TL--PVIVGLAREVAQKCRGLPLALSCIGETMA--STMVQEWEHAIDVL-TRS-M-QN---KILPILKYSYDSLEDHIKSCFLYCALFPEDDKIDTKTLINKWICEGFIGEDQVIA-RNKGYEMLGTLIRANLLTNDRG--FVHVV---MHDVVREMALWIAQKENYV-VRWGAVRR
>AT1G72850.1
----NEIPLKGDG--LVGMDRQMQTLYKLLFA-EE--VRLIGIWGPGGIGKTTLARYAY-E-EISSNFK-HVFVKAEKI----RD---LLKLTEK------TQGLDV-IKSTFGHRKGLIVIDCVDNKQL---KEIVAWF---PGSRVIFVTQDRNL---LGV-EH--YEVQSLRYDEALQLFSHSAF-D-Q-----PSFESLSLRAVHISGFLPLTLKILGSSLR--GDE-ERWEKELQQLEGD-----E--KAIMEITSK------------------------------------------------------------------------------------------------------------
>AT1G61300.1
------VP---TQ-PTIGQEE-MEKAWNRL-M-ED-RVGIMGLHGMGGVGKTTLFKKIHNKFAMSSRFDIVIWIVVSKGAKLSKLQEDIAEKLCD----K-KNESDKDIHRVLKGKRFVLMLDDIWEVDL---EAIG---PV-NKCKVAFTTRDQKVCGEMGDHKP--MQVKCLEPEDAWELFKNKV--GD--TL--PVIVELAREVAQKCRGLPLALSVIGETMA--STMVQEWEHAIDVL-TRS-M-GN---KILPILKYSYDSLGDHIKSCFLYCALFPEDDEIYNEKLIDYWICEGFIGEDQVIA-RNKGYEMLGTLTLANLLTKVGT----HVV---MHDVVREMALWIAQKENFV-VRWGAVRR
>AT1G63870.1
---NA-TPSF-NG--MVGLEAHLTEMESLLLY-DG--VKMVGISGPAGIGKTTIARALQ-S-RLSNKFQ-TCFVNL-KE-SFLRLQEQFLAKLN-----R--CHSGV-IEERLCKQRVLIILDDVNHMQL---EALNTWF---SGSRIVVTTENKEI---LGI-ND--YHVGFPSDEQAFEILCRYAF-R-K-----LGFEKLARRVTKLCGNLPLGLRVLGSSLR--G-NEEEWEEVIRRLE----L--D--QDIEEVLRVGYGSLHEE-QSLFLHIAFFNTDGD--VKAMFTD----NL---------IKH---GLKILADKSLINISN---NREIV---IHKLLQQFGRQAVKEHKIL-LE--AMSG
>AT1G63740.1
---NT-TISF-ED--MVGVETHLEKIQSLLLN-DE--AMIVGIYGPAGIGKTTIARALH-S-LLSDRFQ-TCFMNL-RG-SYNQLQEQLLSKLN-----R--YNLSA-IQGMLCDQKVLIILDDVDDKQL---EALNKWF---PGSRVVVTTENQEL---LDI-KN--YYVDFPTQKEARQIFCRYGF-K-Q-----PGFENLSERVIKLCSKLPLGLSVMGLYLR--K-TEDDWEDILHRLE----V--D--RNIERVLRVGYDGLHED-QLLFLLIAFFNKDDD--VKAMLAD----NL---------VRL---GLKTLEYKSLIQRSS---GGNIV---MHKLLQQVGREAVRQRQIL-LE--NVMG
>AT1G12210.1
--IAE-VP---IQ-STIGQDS-MDKVWNCL-M-ED-KVWIVGLYGMGGVGKTTLLTQINNKFSLGGGFDVVIWVVVSKNATVHKIQKSIGEKLVG----D-KNKNQRDIHNVLRRKKFVLLLDDIWEVEL---KVIG---PE-NGCKVAFTTHSKEVCGRMGVDNP--MEISCLDTGNAWDLLKKKV--GE--TL--PDIPQLARKVSEKCCGLPLALNVIGETMS--FRTIQEWRHATEVL-TS--M-ED---EILPILKYSYDSLNGDAKSCFLYCSLFPEDFEIRKEMLIEYWICEGFIKEKQGRA-FNQGYDILGTLVRSSLLLEGAK---DVVS---MHDMVREMALWIFHKERCI-VQWRAVKR
>AT1G10920.1
SMIRQTFANSSESD--VGVEQSVEALAGHLVE--NDNIQVVSISGMGGIGKTTLARQVFHHDMVQRHFDGFAWVFVSQQFTQKHVWQRIWQELQP----DE-HILQGKLFKLLETGRYLVVLDDVWKEE--DWDRIKAVFPR--GWKMLLTSRNEGVGIHA----D--FKTRILTPEESWKLCEKIVF---E--V--DDMEAMGKEMVTCCGGLPLAVKVLGGLLA-TKHTVPEWKRVYDNIGPHLALDDN-LNSIYRVLSLSYENLPMCLKHCFLYLAHFPEYYEIHVKRLFNYLAAEGIITS-SD-TIQDKGEDYLEELARRNMI-TIDK-YMFRKKHCQMHDMMREVCLSKAKEENFLEFKLSKSRR
>AT1G12280.1
--IAR-IP---IQ-PTIGQET-MERVWTRL-T-ED-GDEIVGLYGMGGVGKTTLLTRINNKFSKCSGFGVVIWVVVSKSPDIHRIQGDIGKRLGG----D-VNENQRDIYNVLGKQKFVLLLDDIWEVNL---EVLG---PQ-NGCKVVFTTRSRDVCGRMRVDDP--MEVSCLEPNEAWELFQMKV--GE--TL--PDIPELARKVAGKCCGLPLALNVIGETMA--CRMVQEWRNAIDVL-SSY-M-E----QILPILKYSYDNLNKQVKPCFLYCSLFPEDYRMEKERLIDYWICEGFIDENESRA-LSQGYEIIGILVRACLLLEEAI---NQVK---MHDVVREMALWIAHKERCI-VQWSSVRR
>AT1G12290.1
--RAV-GP---LQ-PTIGQET-IEKAWDHL-M-DD-GTKIMGLYGMGGVGKTTLLTQINNRFCTDDGVEIVIWVVVSGDLQIHKIQKEIGEKFIG----N-KSENQKDILNFLSKKRFVLLLDDIWKVEL---TEIG---PE-NGCKIAFTTRCQSVCASMGVHDP--MEVRCLGADDAWDLFKKKV--GD--TL--PDIPEIARKVAQACCGLPLALNVIGETMA--CKTTQEWDRAVDVS-TTY-V-KE---RILPILKYSYDNLESSVKTCFLYCSLFPEDDLIEKERLIDYWICEGFIDGDENKA-VGEGYEILGTLVCASLLVEGGK-FNNYVK---MHDVVREMALWIAHKDNCI-VRWKVVSR
>AT1G58400.1
SHMRQTFSRGYESD--VGLEVNVKKLVGYLVE--EDDIQIVSVTGMGGLGKTTLARQVFNHEDVKHQFDRLAWVCVSQEFTRKNVWQMILQNLTS----EE-AELHDELFQLLETSKSLIVFDDIWKEE--DWGLINPIFPK------------ETIAMHG----N--FKPECLTILESWILFQRIAM---E--V--DEMEMMGKQMIKYCGGLPLAVKVLGGLLA-AKYTFHDWKRLSENIGCHIVFSDGNNSSVYHVLSLSFEELPSYLKHCFLYLAHFPEDHNIKVEKLSYCWAAEGILEPRHY-TIRDVGESYIEELVRRNMV-IAER-VTTRFEACHLHDMMREVCLLKAKEENFVQ--PGTSRR
>AT1G58390.1
MQMRQTFSKDYESD--VGLEVNVKKLVGYLVD--EENVQVVSITGMGGLGKTTLARQVFNHEDVKHQFDRLAWVCVSQEFTRKNVWQMILQNLTS----EE-AELHDKLFQLLETSKSLIVFDDIWKDE--DWDLIKPIFPK--GWKVLLTSQNESVAVRG----D--FKPECLAIEDSWTLFQRIAF---E--V--DEMEDMGKQMLKHCGGLPLAIKVLGGLLA-AKYTMHDWERLSVNIGSDIV---SNNSSIYHVLSMSFEELPSYLKHCFLYLAHFPEDHKINVEKLSYCWAAEGISTAEDY-TIQDVGQSYLEELVRRNMI-IWER-ATARFGTCHLHDMMREVCLFKAKEENFLQVKPCRSRR
>AT1G27170.1
---SNTPEK----EFIVGLESPLKDLTGLITS-SG--VQVLGLYGMGGIGKTTLAKAFY-N-KIVGNFE-RAFIDI-RE-RSSTLQKTLIKELF-----PI-EDVSIKIKANVHEKKIIVVLDDVDHDQV---HALGRWY---QGTLIVITTRDSEI---LSV-NQ--YEVKCLTEPQALKLFSYHSL-R-K-----PNLLALSKKIVQISGLLPLAVEVFGSLLY--K-EEKDWQTQLDKLKKT-----P--GNLQDVLELSFKSLDDE-KKVFLDIALFLIKKD--VVIVLKG----GL---------AEA---ALSVLRQKSLVKIL----ADTLW---MHDQIRDMGRQMVKERSRL-LN--SIRG
>AT1G31540.2
---LL-TTPS-EE--LVGIEDHIAEMSLLLLS-KE--VRMVGISGSSGIGKTTIARALF-K-RLSRHFQ-STFIRASRN-IYSQLQGHFLSELG-----K--DDPAA-LEERLKHQKVLIIIDDLDDMVL---DTLGQWF---YGSRIIVVTNDKHF---LGI-DH--YEVSFPTDVHACQMLCQSAF-K-Q-----AGFEDLVVDVVRHAGNFPLGLNLLGKYLR--R-DMEYWMDMLPRLE----LR-D--GKIEKILRISYDGLESD-QEIFRHIALFNMEVT--IKSLLAD-----S---------VSF---ALENLADKSLIHV----RQGYVV---MHRSLQEMGRKIVIQREFL-LN--KVLG
>AT1G51480.1
--VPK-VN---IH-TTVGLYA-MEMAWKSL-M-ND-EIRTLCLHGMGGVGKTTLLACINNKFVLESEFDVVIWVVVSKDFQLEGIQDQILGRL-D----E-ETENKKLINNNLKRKKFVLLLDDLWSVDL---NKIG---PE-NGAKIVFTKRSKEVSKYMKADMQ--IKVSCLSPDEAWELFRITV--DD--IL--EDIPALARIVAAKCHGLPLALIVIGEAMA--CETIQEWHHAINVL-NSPAM-EE---RILLVLKFSYDSLKNEIKLCFLYCSLFPEDFEIEKEKLIEYWICEGYINPNRYEG-TNQGYDIIGLLVRAHLLIECEL----KVK---MHYVIREMALWINQQETIC-VKWEIVRQ
>AT1G56510.1
---NV-TPCF-DD--MVGLERHLKEMVSLLLK-EG--VKMVGISGPAGIGKSTIAKALH-S-RHSSTFQ-NCFVNL-WE-NYKRLHEQFVSKLK-----E--THLSV-IKDRLQDKKVLIILDDVESAQL---ETLDTWF---PGSRVIVTTENKEI---LGI-GD--YQVGYPSESEALTIFCLSAF-K-Q-----PGFMDLADEVVRICDKLPLALCVLGSSLL--R-SQTDWEDELPRLR----L--D--G-IESVLKVGFESLNED-QALFLYITFFNECAD--VTLMLAK----NL---------VRL---GLKNLANRYLIH-DQ---KKRVV---VHRLLRVMAIQVCKQSQIL-LE--SIKG
>AT1G59124.1
KQMRQKFSKDDDSD--VGLEANVKKLVGYLVD--EANVQVVSITGMGGLGKTTLAKQVFNHEDVKHQFDGLSWVCVSQDFTRMNVWQKILRDLKP----TQ-DTLQGELIRLLETSKSLIVLDDIWEKE--DWELIKPIFPK--GWKVLLTSRNESVAMRR----N--FKPECLTTEDSWTLFQRIAL---E--I--DEKEELGKLMIKHCGGLPLAIRVLGGMLA-EKYTSHDWRRLSENIGSHLVFNDDNNNTCNNVLSLSFEELPSYLKHCFLYLAHFPEDYEIKVENLSYYWAAEGIFQPRHY-TIRDVGDVYIEELVRRNMV-ISER-VKTRFETCHLHDMMREVCLLKAKEENFLQ--TVTSRR
>AT1G56520.2
---NV-TPCF-DG--MVGLNDHLREMESLLLN-DG--VKIVGISGPAGIGKSTIATALH-G-RLSNMFQ-TCFVNL-RE-SYKHLQQQLLAYLN-----R--GHLSV-MKERLDDLRVLIILDDVEHYQL---EALDRWF---PGSRVIVTTENREI---LGI-KD--YHVGFPSEGEALMIFCLSAF-R-Q-----PGFLKLTYEVASICGNLPLGLHVLGTLLW--G-SQADWIEELPRLK----L--D--GRIESVLKVGYESLYED-QALFLLIAYFNDYVD--VTSMLEN----NL---------VRL---GLKKLANRCLIQINR---KSRVV---MNRLLQVMAREVIKQRKIL-LE--SALG
>AT1G63350.1
--TSE-VQ---LQ-PTIGQET-MDNAWNHL-M-ED-GVGIMGLYGMGGVGKTTLLTQINNKFSYMCGFDSVIWVVVSKEVNVENILDEIAQKISG----D-KYKYQKYLYNFLRKMRFVLFLDDIWEVNL---VEIG---PK-NKCKVVFTTRSLDVCTSMGVEKP--MEVQCLADNDAYDLFQKKV--GQ--TL--PEIRELSRVVAKKCCGLPLALNVVSETMS--CRTVQEWRHAIYVL-NSY-M-DD---KILPLLKYSYDSLKGDVKMCLLYCALFPEDAKIRKENLIEYWICEEIIDGSEGIA-ENQGYEIIGSLVRASLLMEEVE-LDGIVC---LHDVVREMALWIAQNEAFI-VRWNVVRR
>AT1G63730.1
---NT-TISF-ED--MVGIEAHLQKMQSLLLN-DE--AMIVGICGPSGIGKTTIARALH-S-RLSSSFQ-TCFMNL-KG-SYNCLQQQLLSKLN-----R--FHLGA-IPERLCDQNVLIILDGVDDQQL---EALNSWF---PGSRIIVTTEDQEL---LDI-NN--YHVDFPTIKEARKIFCRSAF-R-Q-----AGFEKLVERVLKLCSNLPLGLRVMGSSLR--R-KEDDWESILHRQE----L--D--RKIEGVLRVGYDNLHKD-QFLFLLIAFFNQDND--VKAMLGD----KL---------VRY---GLKTLAYKSLIQISI---KGDIV---MHKLLQQVGKEAVRQRQIL-LE--NVMG
>AT1G72870.1
--ATSVMPTDSNG--LVGMYRHKKAVYGLLLS-NQ--VRTIGIWGFQGVGKTTLAECVF-D-DISSHFQ-YCFLNANKI----RISPSLLKHTRRRS----------AIKPSLVNRKVLFVVDGVDAEQF---NDAMTWL---PGSRIIMTSRFKSS---LGA-K---YEMECLRYEEALQLFSLYAF-K-K-----PGFELFSIRAVHFAGRLPLSLKVLGSFLY--DDE-ESWKRTLHKLEAS-----D--NDRRYVSNY------------------------------------------------------------------------------------------------------------
>AT1G59218.1
KQMRPRFSKDDDSD--VGLEANVKKLVGYLVD--EANVQVVSITGMGGLGKTTLAKQVFNHEDVKHQFDGLSWVCVSQDFTRMNVWQKILRDLKP----TQ-DTLQGELIRLLETSKSLIVLDDIWEKE--DWELIKPIFPK--GWKVLLTSRNESVAMRR----N--FKPECLTTEDSWTLFQRIAL---E--I--DEKEELGKLMIKHCGGLPLAIRVLGGMLA-EKYTSHDWRRLSENIGSHLVFNDDNNNTCNYVLSLSFEELPSYLKHCFLYLAHFPDDYEINVKNLSYYWAAEGIFQPRHY-IIRDVGDVYIEELVRRNMV-ISER-VKTRFETCHLHDMMREVCLLKAKEENFLQ--IVTSRR
>AT1G69550.1
---INSSPFF-EG--LIGMKAHIEKMKQLLLS-DE--RRTVGISGPSGIGKSTIARVLH-N-QISDGFQ-SVFMKF-KP-SYTQLEQQFLAQIN-----K--HQLGT-AQNFVMGKKVLIVLDGVDQVQL---LAMK-CL---PGSRIIITTQDQQL---LQI-KH--YNVDFPPDHEALQIFCIHAF-G-H-----PGFEKLATKVTRLAGNLPLGLRVMGSHFR--G-SKEDWKGELPRLR----L--D--GEIGSILKFSYDVLDDD-KDLFLHIAFFNEGID--FEDTLRH----FS---------VQR---GLQVLVQRSLISE-------TQP---MHNLLVQLGREIVNQRQFL-LT--SVIG
>AT1G58410.1
SHMRHTFSRDSEND--VGMEANVKKLVGYLVE--KDDYQIVSLTGMGGLGKTTLARQVFNHDVVKDRFDGFAWVSVSQEFTRISVWQTILQNLTS----KE-ADLHDDLFRLLESSKTLIVLDDIWKEE--DWDLIKPIFPK--GWKVLLTSRTESIAMRG----D--FKPKCLSIPDSWTLFQSIAM---E--V--DEMENMGKKMIKHCGGLSLAVKVLGGLLA-AKYTLHDWKRLSENIGSHIV--SGNNSSIDHVLSVSFEELPNYLKHCFLYLAHFPEDHEIDVEKLHYYWAAEGISERRRY-TIRDTGDSYIEELVRRNMV-ISER-VMTRFETCRLHDMMREICLFKAKEENFLQ--LGASRR
>AT1G52660.1
----ESTIKSDEQ--TIGL-EAVSGL--VWCT-EN--TGIIGLYGVEGVGKTTVLTQVN-N-RLLQQKANFVLWFVSKN----KIQDTIREKLDRTW--EEK-----KIFEILSKRRFALFLDDVWEVDL---VKAGPDA---NRSKIVFTTCSEEV---CSA-QT--IKVEKLAWERAWDLFKKNVG-E-D-----SDIAKVAQEVAARCDGLPLALVTIGRAMA--SKTPQEWRDALYILSNS-----------------------------------------------------------------------------------------------------------------------------
>AT1G61310.1
--RSE-VP---TQ-PTIGQEE-MEKAWNRL-M-ED-GVGIMGLHGMGGVGKTTLFKKIHNKFAIGGTFDIVIWIVVSQGAKLSKLQEDIAEKLCD----K-KNESDKDIHRVLKGKRFVLMLDDIWEVDL---EAIG---PV-NKCKVAFTTRSREVCGEMGDHKP--MQVNCLEPEDAWELFKNKV--GD--TL--PVIVGLAREVAQKCRGLPLALNVIGETMA--STMVQEWEYAIDVL-TRS-M-EN---KILPILKYSYDSLGDHIKSCFLYCALFPEDGQIYTETLIDKLICEGFIGEDQVIA-RNKGYAMLGTLTRANLLTKVGTNLLTHCV---MHDVVREMALWIAQKENFV-VQWGAVRR
>AT1G65850.2
---NYSTPSF-DG--LIGMRAHMKVMEPMLLS-DE--VRMIGIWGPSGIGKTTIARILF-S-QFSDSFE-SVFMNV-KELMYTHLQKQFMSQIN-----E--PHLGV-VEDRLKDKKVFIVLDNIDQIQL---DAIKRWF---HGSRIIITTQDRKL---LGI-NH--YNVNFPSAYEACQIFCMYAF-G-Q-----PGFEELAWEVAKLLGGLPLGLRVMGSHFR--G-SKHEWINALPRLR----L--D--ANIQSILKFSYNALCED-KDLFLYIALFNKRIE--VEEHLAE----SL---------VKQ---GLHVLTEKSLI--SIE--GGRIK---MHNLLEQLGKEIVHQRQFL-LT--SVIG
>AT1G50180.1
GLQRQSFPYVVEHN--VGLEQSLEKLVNDLVS-GGEKLRVTSICGMGGLGKTTLAKQIFHHHKVRRHFDRFAWVYVSQDCRRRHVWQDIFLNLSY----RD-EQLGEELHRFLKRNKCLIVLDDIWGKD--AWDCLKHVFPT--GSEIILTTRNKEVALYA----D--HEPQLLTCEESWELLEKISL---E--L--VKMEEIGKQIVVRCGGLPLAITVLGGLLA-TKSTWNEWQRVCENIKSYVS-NGSKNMLVADVLCLSYEYLPPHVKQCFLYFAHYPEDYEVHVGTLVSYCIAEGMVMPVKHTTVEDVGQDYLEELVKRSMVMVGRR-IVTEVMTCRMHDLMREVCLQKAKQESFVQIDTNTSRR
>AT1G64070.1
---NV-TPCF-DG--MVGIEAHLRKIQSLLLN-DE--VKMVAISGPAGIGKSTIGRALH-S-LLSNRFH-TCFVNL-RG-SHPRLQEQLLSKLN-----R--CHLGA-IKERLCDMKVFIILDDVNDKQL---EALNNWF---PGSRIIVTTENKEL---LGI-NN--YYVGFPSDEEAIKILCRYAF-R-Q-----SGFKKLTRSVTELCGKLPLGLRVVGSSLH--G-NEEEWEYVIRRLE----I--D--RDIEQVLRVGYESLHEE-QSLFLHIAFFNEDGD--VKAMLAE----DL---------IEH---ELNILVNKSLIYIST---DGRIR---MHKLLQLVGRQANRERRIL-LE--AVSG
>AT1G12220.1
--FAD-VP---FQ-PTIGQEI-MEKAWNRL-M-ED-GSGILGLYGMGGVGKTTLLTKINNKFSIDDRFDVVIWVVVSRSSTVRKIQRDIAEKLGG----S-KNDNQIDIHNVLRRRKFVLLLDDIWEVNL---KAVG---PD-NGCKVAFTTRSRDVCGRMGVDDP--MEVSCLQPEESWDLFQMKV--GK--TL--PDIPGLARKVARKCRGLPLALNVIGEAMA--CRTVHEWCHAIDVL-TSS-M-ED---EILHVLKYSYDNLNGLMKSCFLYCSLFPEDYLIDKEGLVDYWISEGFINEKEGRN-INQGYEIIGTLVRACLLLEEER---NNVK---MHDVVREMALWISQKEKCI-VRWNTVRK
>AT3G44400.1
--------SF-DD--FVGMAAHMERTEQLLLL-DE--VRMIGILGPPGIGKTTIATCMF-D-RFSRRFP-AAIMDI-RE-CYPKLQEQMLSQFN-----M--SHLGV-APERLKDKKVFLVLDEVGHGQL---DALKRWF---PGSRIIITTEDLGV---LGI-NH--YKVGYPSNDEAFQIFCMNAF-G-Q-----PGFCDLAWEVKALAGELPLGLKVLGSALR--G-SKPEWERTLPRLR----L--D--GKIGNIIQFSYDALCDD-KYLFLYIALFNESTT--VKELLG-----FL---------VKQ---GLHVLAQKSLISFE------TIR---MHTLLEQFGRETSKQHQLL-LD--RFIG
>AT3G07040.1
QANISESSLFFSENSLVGIDAPKGKLIGRLLS-PEPQRIVVAVVGMGGSGKTTLSANIFKSQSVRRHFESYAWVTISKSYVIEDVFRTMIKEFYKEA--GY-RELVEKLVEYLQSKRYIVVLDDVWTTG--LWREISIALPI-YGSRVMMTTRDMNVASFPYGIG-TKHEIELLKEDEAWVLFSNKAFPASEQCR--TNLEPIARKLVERCQGLPLAIASLGSMMSTK-KFESEWKKVYSTLNWE--LNNNHELKIVSIMFLSFNDLPYPLKRCFLYCSLFPVNYRMKRKRLIRMWMAQRFVEPIRGVKAEEVADSYLNELVYRNMLQVILW-PFGRPKAFKMHDVIWEIALSVSKLERFCDYNNYGSRH
>AT3G50950.2
NGTDRWSSPVYDHTQVVGLEGDKRKIKEWLFRSNDSQLLIMAFVGMGGLGKTTIAQEVFNDKEIEHRFERRIWVSVSQTFTEEQIMRSILRNLGDASVGDDIGTLLRKIQQYLLGKRYLIVMDDVWDKNLSWWDKIYQGLPRGQGGSVIVTTRSESVAKRVQARDDKTHRPELLSPDNSWLLFCNVAFAANDGTCERPELEDVGKEIVTKCKGLPLTIKAVGGLLLCKDHVYHEWRRIAEHFQDELRGNTSETDNVMSSLQLSYDELPSHLKSCILTLSLYPEDCVIPKQQLVHGWIGEGFVMWRNGRSATESGEDCFSGLTNRCLIEVVDKTYSGTIITCKIHDMVRDLVIDIAKKDSFSNPEGLNCRH
>AT3G14470.1
AM-QRL-PTLVDESEVFGRDDDKDEIMRFLINKDN-GITVVAIVGIGGVGKTTLSQLLYNDQHVRSYFGTKVWAHVSEEFDVFKITKKVYESVTSRP--EDLDVLQVKLKERLTGTPFLLVLDDLWNEN-ADWDLLRQPF-A-QGSQILVTTRSQRVASIMCA-----HNLQPLSDGDCWSLFMKTVFNQEC-----REIGDLAERIVHKCRGLPLAVKTLGGVLR---GKVIEWERVLS-------LPADKSN-LLPVLRVSYYYLPAHLKRCFAYCSIFPKGHAFEKDKVVLLWMAEGFLQQT--RNLEELGNEYFSELESRSLLQKTK-------TRYIMHDFINELAQFASGEFSS-KFE--RTRY
>AT3G15700.1
----ENSISRDDQ--TVGL-EAVSGL--VWCT-DN--TGIIGLYGVEGVGKTTVLTQVN-N-RLLQHKLNFVIWFVSKN----KIQDTIREKLDRSW--EEK-----KIFEILSKRRFALFLDDVWEVDL---VKAGPDG---NRSKIVFTTCSDEV---CGA-QT--IKMEKLPWERAWDLFKMNAG-E-E-----SDITKVAQEVAAKCDGLPLALVTIGRAMA--SKTPQEWRDALYILSTS-----------------------------------------------------------------------------------------------------------------------------
>AT3G44630.3
---NSFTPSF-DG--LVGMRAHMDMLEQLLLL-DE--VRIIGIWGPPGIGKTTIARFLL-N-QVSDRFQ-SAIMNI-KG-CYPQLQNQMLSQIN-----M--SHLGV-AQERLRDKKVFLVLDEVDQGQL---DALKRWF---PGSRIIITTEDLGV---LGI-NH--YKVEYPSNDEAFQIFCMNAF-G-Q-----PGFDEIAWEVKALAGKLPLGLKVLGSALR--G-SKPEWERTLPRLR----L--D--GKIGGIIQFSYDALCDD-KYLFLYIALFNESTT--VKELLG-----FL---------VRQ---GLHVLAQKSLISFEIS--WKIIR---MHTLLEQFGRETSKQHQLL-LD--RFIG
>AT3G14460.1
ETRSRP-PQ----GRLVGRVEDKLALVNLLLDISIGKPAVISVVGMPGVGKTTLTEIVFNDYRVTEHFEVKMWISAGINFNVFTVTKAVLQDITSSA--NDLPSLQIQLKKTLSGKRFLLVLDDFWSES-SEWESFQVAF-E-EGSKIVLTTRSEIVSTVAKAE----YQMKLMTNEECWELISRFAFNISS-----QELEGIGKRIAEQCKGLPLAARAIASHLR---PNPDDWYAVSK-------FSSYTNS-ILPVLKLSYDSLPPQLKRCFALCSIFPKGHVFDREELVLLWMAIDLLYQP--RRLEDIGNDYLGDLVAQSFFQRLDI----TMTSFVMHDLMNDLAKAVSGDFCF-RLEISTTRH
>AT3G44670.1
---NSFTPSF-DG--LVGMRAHMDMLEQLLLL-DE--VRMIGIWGPPGIGKTTIARFLF-N-QVSDRFQ-SAIINI-RG-IYPQLQNQMLSQIN-----M--SHLGV-AQERLRDKKVFLVLDEVDQGQL---DALKRWF---PGSRIIITTEDLGV---LGI-NH--YKVKYPSNDEAFQIFCMNAF-G-Q-----PGFDEIAWEVMALAGELPLGLKVLGSALR--G-SKPEWERTLPRLK----L--D--GNIGSIIQFSYDGLCDD-KYLLLYIALFNESTT--VEEVLAN----FL---------VKQ---GLHVLAQKSLISINSL--YGTIN---MHTLLRQFGRETSKQRQLL-LS--RFIG
>AT3G25510.1
---------F-EA--LIGMGAHMENMRALLLL-DD--VRMIGIWGPPGIGKTTIARFLL-S-QVSKSFQ-STIMNI-KE-CYPQLQNKMLSKIN-----M--PHLGV-AQERLKDKKVFLVLDDVDQGQL---DALKRWF---PGSRIIITTENLRL---LRI-NH--YKVEFSSTDEAFQIFCMHAF-G-Q-----PGFYELSREVTELAGGLPLGLKVMGSSLR--G-SKQEWKRTLPRLR----L--D--GKIESILMFSYEALSHD-KDLFLCIAFFNQKIK--VEKHLAD----FL---------VRQ---GLYVLAEKSLI--HIG--TGATE---MHTLLVQLGREIATQSLFL-LS--RIIG
>AT3G04210.1
---NISTPSF-SD--LVGMEDHMKKLERMLLL-ND--VRMIGIWGPPGIGKTSIARVLF-R-KHSDSFD-SVFMTV-KG--YTHLQQQFLSQFN-----E--PHLGV-VQDRLRDKRVLVVLDDVDQAQL---EAMKKWF---PGSRIIITTQDRRL---LGI-KD--YKVDLPPPDDAFQIFCMYAF-G-K-----PGFEELAWEATYLSGIHPSGIKSMGSYFR--K-SKPEWVNALQRLR---------------------------------------------------------------------------------------------------------KLDSESP--RKLI-ML------
>AT3G46730.1
--LRRAPP--VDQEELVGLEDDVKILLVKLLS-DNEKDKIISIFGMGGLGKTALARKLYNSGDVKRRFDCRAWTYVSQEYKTRDILIRIIRSLGIVS--EEDEELEVYLYGLLEGKNYMVVVDDVWDPD--AWESLKRALPH-RGSKVIITTRIRAIAEGV----E--HKLRFLTFEESWTLFERKAFS--N-KV--DDLQRTGKEMVKKCGGLPLAIVVLSGLLS-RKR-TNEWHEVCASLWRRLK--DN-SIHISTVFDLSFKEMRHELKLCFLYFSVFPEDYEIKVEKLIHLLVAEGFIQE----MMEDVARCYIDELVDRSLVKAERI-RG-KVMSCRIHDLLRDLAIKKAKELNFVNYNSDICRR
>AT3G51570.1
---SKIL--------IYGLKQRLEELKEKLL--EE--TRILGVVGMPGIGKTTLAREIY-E-TL-RKFL-HGLIDI-RR-TSKCLPALLLEELG-----DES--TRCSYKMELHTHKVLVVLDDVSDEQI---DVLGNWI---QGSRIVIATSDKSL---I--ADY--YVVPQLNHKDGLGHFGRYAF-D-R-----HVIMKLSKEFVHYGRGHPLVLKLLGADLN--G-DEDHWKTKLATLAEN-----S--HSIRDVLQVSYDELSQH-KDIFLDIA-FREDES--IASLLDS----EAA--------------EIKALMNKFMINVS----EDRVE---MHDLLYTFARELCRAPHRL-LK--EVRG
>AT3G44480.1
---NSFTPSF-DG--LVGMRAHMDMLEQLLLL-DE--VRMIGIWGPPGIGKTTIARFLF-N-QVSDRFQ-SAIMNI-KG-CYPQLQNQMLSQIN-----M--SHLGV-AQERLRDKKVFLVLDEVDQGQL---DALKRWF---PGSRIIITTEDLGV---LGI-NH--YKVEYPSNDEAFQIFCMNAF-G-Q-----PGFDEIAWEVTCLAGELPLGLKVLGSALR--G-SKREWERTLPRLK----L--D--GKIGSIIQFSYDVLCDD-KYLFLYIALFNESTT--VKELLG-----FL---------VKQ---GLHLLAQKSLISFE------RIH---MHTLLEQFGRETSKQRQLL-LD--RFIG
>AT3G04220.1
---NHSTPSF-DD--LIGMGDHMEKMKPLLIS-DE--MKTIGIWGPPGVGKTTIARSLY-N-QHSDKFQ-SVFMSI-KT-AYTQLQQRFLSQTN-----Q--PHLGV-AQERLNDKKVLVVIDDVNQVQV---DALKDWL---PGSRIIITTQDRGI---LGI-EH--YEVDYPNYEEALQIFCMHAF-G-Q-----PGFEELAQQVTTLSGRLPLGLKVMGSYFR--G-TKQEWTMALPRVR----L--D--GKIESILKLSYDALCDD-KSLFLHLASFHDDTE--VEQQLGK----FS---------LRQ---GLHVLAEKSLI--HMD--LRLIR---MHVLLAQLGREIVKQRQFL-LT--SVIG
>AT3G46530.1
--LRRARS--VDQEEVVGLEDDAKILLEKLLD-YEEKNRIISIFGMGGLGKTALARKLYNSRDVKERFEYRAWTYVSQEYKTGDILMRIIRSLGMTS--AE-EELEVYLYGLLEGKKYLVVVDDIWERE--AWDSLKRALPH-EGSRVIITTRIKAVAEGV----D--HKLRFLTFEESWELFEQRAFR--N-RK--DDLLKTGKEMVQKCRGLPLCIVVLAGLLS-RKT-PSEWNDVCNSLWRRLK--DD-SIHVAIVFDLSFKELRHESKLCFLYLSIFPEDYEIDLEKLIHLLVAEGFIQG----MMEDVARYYIEELIDRSLLEAVRR-RG-KVMSCRIHDLLRDVAIKKSKELNFVNYNSTTCRR
>AT3G46710.1
--VRRARS--DDQEERVGLTDDAKVLLTKLLD-DDGDNKMISIFGMEGLGKTSLARKLFNSSDVKESFEYRVWTNVSGECNTRDILMRIISSLEETS-----QELEVYLHDILQEKRYLVVVDDIWESE--ALESLKRALPY-QGSRVIITTSIRVVAEGR----D--HNIRFLTFKESWNLFEKKAFR--Y-KV--DELQKIGKEMVQKCGGLPRTTVVLAGLMS-RKK-PNEWNDVWSSL--RVK--DD-NIHVSSLFDLSFKDMGHELKLCFLYLSVFPEDYEVDVEKLIQLLVAEGFIQE----TMEDVARYYIEDLVYISLVEVVKR-KG-KLMSFRIHDLVREFTIKKSKELNFVNYDSTTSRR
>AT3G51560.1
-----------SD--NIGIYSKLGKIETLIKP-G---VRSIGIWGMPGIGKTTLAKAAF-D-QLSGDYE-SCFIDFNKA-FHEGLLEAHFGKLREEL---T------LLRNVLRHKRVLVVLDDVCKLDA---ESFGDWF---PGSLIIITSRDKQV---FRV-DQ--YEVPGLNEEEALQLFSRCAF-G-K-----ISLQKLSKKVIDYANGNPLALIFFG-CMS--RN-PKPIEIAFPKVKKY--------HEIHDAVKSTYDSLSSE-KNIFLDIALFRENVD--VIHLLEG----GF---------PRV---EINVLVEKCLVSMA----EGRVV---MHNLIQSIGRKIIRR-SRL-LE--DIEA
>AT5G46260.1
---LL-TTSF-ED--FVGLEDHIANMSALLLS-KE--VKMVGIWGSSGIGKTTIARALF-N-NLFRHFQ-RKFIRSSRE-IHSHLQESFLSELR-----K--DHLGV-LGERLQHQKVLIIIDDVDDVIL---DSLGQWF---NGSRIIVVTNNKHF---LGI-DR--YEVSLPTEEHALAMLCQSAF-K-K-----PGFEMLVVQVARYAGSLPLVLKVLGSYLS--G-DKEYWIDMLPRLQ----L--N--DKIERILRISYDGLESD-QAIFRHIAIFNMEVT--IKSLLAN----IY---------ANV---GLQNLVDKSIIHV----RWGHVE---MHPLLQEMGRKIVTQREFL-LS--KVLG
>AT5G22690.1
---NLTTTSF-EG--FVGIEGHIAKISLMLLC-KQ--VRMFGIWGPSGIGKTTIARALF-S-RISRHFQ-SVFLRASME-IYSHLQGKFLSELR-----K--SNLGV-VGERLKHMKVLIFIDDLDDVVL---DALSHWF---CGSRIIVITKDKQF---FGI-GL--YEVGLPSDKLALEMFSQSAF-R-Q-----PGFTELASEVSKRSGNLPLALNVLGSHLR--G-DKEDWIDMLPRLR----L--D--GKIEKILRVGYDELSND-KAIFRLIALFNAEIS--IKLLLAD----NL---------VTI---GLKNLVDKSLIRI----GCDTVE---MHSMLQEMGREIVEQREFL-LN--KVLG
>AT5G40910.1
---NL-TPSF-EG--MVGLEAHLTKLDSFLLS-DD--VKMIGIWGPAGIGKTTIARALF-N-QLSTGFR-SCFMTI-------CLQNKLLSKLN-----K--HHLGA-IEEWLHNQRVLIVLDDVDDEQL---EVLKSWF---HGSRIIVSLNDRKI---LGI-ND--YDVDFPSEEEALEILCLSAF-K-Q-----PGFEEVAKRVVELCGKLPLGLRVVGSSFY--G-SEDEWRIQLYGIE----L--D--RKIENVLRVGYDKLSEH-QSLFLHIAFFNKSVD--VTTMLAD----TL---------VEN---GLKTLAAKSLV--ST---NGWIT---MHCLLQQLGRQVVQQRQFL-LA--SVIG
>AT5G41740.2
---NL-TPSF-EG--MVGMEAHLKRLNSLLLS-DE--VKMIGIWGPAGIGKTTIARALFDD-RLSSSFQ-KCFMNL-KG-SIKRLQKQLLSKFK-----K--HHLGA-IRERLHDQRVLIILDDVDDKQL---EVLKSWF---SGSRIIGTTEDKKI---LGI-HN--YRVDFPSKKDALEILCLSAF-K-Q-----IGFEELANKVAKLCSNLPLGLCVVGASLR--G-GNQEWERLLSRIE----L--D--RDIDDILRIGYDRLLTD-KSLFLHIAFFNAKVD--VTALLAD----NL---------VGN---GFNTLADRSLVRISTY-DDGISV---LDSNLD-----IVEQREFI-LT--SVIG
>AT5G45240.1
-------PT--EE---I-IHS--RQLDQLL---QQ--LRTLGILGKPGIGKTTLARAVF----V-G-YDASHFV----DFHTREMTLEPLPAMTQ----D--------LNEQCRQKRVLIVLDDVRN-Q----DAMGDQFP---GSLIIITSRDRQVECHLN---E--YELNGLNGEDARKLFTRCAF-GKK-----P----M--IVIKF-EGNPSALRSYANKFK--GTTE------------------D--S-----MRILFDAFNTNTSMCYSNIA---EHKSIFLNKVLHA-----IIFDLEEHDLNHVAE-SISDLVHHSVVQSPKH----QL----V--LLHGLAC-------FY-YK-SRLRK
>AT5G48780.1
RKYSSIMSTSFED--LVGMNHRMQALSALLLS-KE--VRVVGIWGTGGIGKTTLSRYAY-E-RISQQFH-HAFLNA-------SSSSCLEERLSKAI----REALAVIMKSLIQHRKVLLIVDDVDNKTL---EEVFTWL---PGSRVIVTARDESF---LGV-KY--FEVKGLRFDQALQLFYQFAF-K-Q-----PRFRQLSVRAIKLVGFLPLALKVTGSMLY--RKE-SYWETILQCFEEK-----N--KGTI-----------------------------------------------------------------------------------------------------------------
>AT5G40100.1
-------HKF-RN--FVGVDTHLQGLKSLLMSNDE--VRMIGIWGMGGIGKTTIAKCLY-D-QLSSQFT-SYFTDI-KG-IHKHLQNRLLYNLG-----MWS--VEAVIAARLGNHKVLLVLDGVDKVQI---HALKRWF---RQSRIIITTRDKGL---LGV-KT--YDVKCLDDKDSLQMFKQIAF-E-------PDFEQLSIRAARLAHGLPSALQAYALFLR--RNSPEEWEEAVCGLEST-----D--ENIMEILKISYEGLAKH-QNAFLHVALFNDTFR--VTSLLDV-----RM--------SNL---RV--LAEKSLINITS---NGYVT---LHKLVEQMGREI---GKFI-L---QTES
>AT5G41550.1
---SV-TPSF-EG--MVGLEAHLTKLNSLLFG-DD--VKMIGIWGPAGIGKSTIARALY-N-QLSSSFQ-KCFMNL-KG-SLKSLQKLLLAKLN-----R--HNLAA-IKEWLQDQRVLIILDDVDDEQL---EVLKSWF---SGSRIIVATEDKKI---LGI-ND--YHVDFPSMEEALEILCLSAF-K-Q-----VGFEELAKKVVHLCGNLPLGLSIVGSSLR--G-SKHEWELQLPRIE----L--D--GKIESILKVGYERLSKN-QSLFLHIAFFNRSVD--VTVMLAD----NL---------VRN---GLKTLADKCFVHISI---NGWIV---MHHLLQQLGRQIVEQRQFL-LT--SVIG
>AT5G44870.1
---ARITPSI-DDPPNYGIEPRLKEMEEKLF--LE--TKTVGIVGMPGIGKTTLAETLY-R-KW-EKFE-SMFFDA-SK-MANWLQKRLLEELK-----NGY--TTNFCKDVLLLKKVFLVIDNVSSEQI---ETLGNWI---NGSKIVITSSDESM---L--VKD--YVVPSLNSRDSLLWFTNHAF-G-L------NLVKLSKHFLNYAKGNPLALGAFGVELC--G-DKADWEKRIKTLTLI-----N--KMIQDVLRRRYDELTEQ-KDIFLDVAFFKENES--VRHVVNS----DSE--------TKS-WDEITDLKGKFLVNIS----GGRVE---MHDILCTFAKELAQAHLRL-LN--NVRG
>AT5G11250.1
---INSTPSF-DG--LVGMRAHLEKMKPLLLT-DE--VRIIGIWGPPGIGKTTIARVVY-N-QLSHSFQ-SVFMNI-KA-NYTQLQQMFMSQTK-----E--PHLGV-AQDRLKDKKVLVVLDGVNQVQL---DAMKWWF---PGSRIIITTQDQKL---FGI-NH--YKVDFPPTEEALQIFCMYAF-G-Q-----PGFQNLAWKVINLAGNLPLGLRIMGSYFR--G-SREEWKKSLPRLE----L--D--ADIQSILKFSYDALDDD-KNLFLHIAFFNKEIK--LEEHLAK----FV---------VRQ---RLNVLAEKSLISF--N--WGTIE---MHKLLAKLGGEIVNQRQFL-LN--SVIG
>AT5G18360.1
---NS-TLSS-YN--LVGIDNHMRELDSLLLS-TE--VKMVGIWGPAGIGKTTIARALF-N-RLSENFQ-TIFMNV-KG-SSRRLQEQFLSEID-----K--HDLGL-VKERLQDLKVLVVLDDVDKEQL---DALKQWF---SGSRIIVTTENKQL---LGI-TC--YELGFPSRSDSLQIFCQYAF-G-E-----AGCIELATEITKLAGYLPLALKVLGSSLR--G-SKDEQKSALPRLR----L--N--EDIRNVLRVGYDGIHDD-KVIFLHIALFNENVD--VKQILAS----GL---------VTF---GLQVLTSRSLIHISRC--NRTIT---MHNLLEQLGREIVEQRQFL-LA--AVLG
>AT5G66910.1
-------PAKLDN--VVGLDWPLVELKKKLLN-SV------VVSGPPGCGKTTLVTKLCDDPEIEGEFKK-FYSVVSNTPNFRAIVQNLLQ-DNG----GTFDDSQA-LRDLLEEDRILLVLDDVWQL-L---RKF--QIP---DYKILVTSQFDFTSLWP---T---YHLVPLKYEYARSLLIQWAS-P-P-----PEYEDLLQKILKRCNGFPLVIEVVGISLK--GALY-LWKGQVESWSETIL--------VRQRLQPSFNVLK-HLKECFMDMGSFLQDQKIRASLIIDIWMELY--------GRSSST--YLNELASQNLLKLVHLGTNDLVT---QHNILRELAIFQSELKKLNDFP-INARL
>AT5G41750.1
---NL-TPSF-EG--MVGMEAHLKRLNSLLLS-DE--VKMIGIWGPAGIGKTTIARTLF-N-KISSIFP-KCFMNL-KG-SIKSLQKQLLSELK-----K--HHLGT-IKQWLHDQKVLIILDDVDDEQL---EVLESWF---SGSRIIVTTEDKNI---LRI-QD--YHVDFPSEEEALEILCLSAF-K-Q-----IGFEELANKVAELCGNLPLGLCVVGASLR--R-SKNEWERLLSRIE----L--D--KNIDNILRIGYDRLSTD-QSLFLHIAFFNEKVD--LTALLAD----KL---------VVN---GFNILADRSLVRIST---DGHVV---MHYLLQKLGRRIVEQRQFL-LT--SVKG
>AT5G40060.1
-------------------------MSSLLLS-KE--VRMVGIWGPSGIGKTTIARALF-A-RLSRHFH-SVYIRASMA-SYSHLQETFLSTLG-----K--DHLGA-LGERLKHQKVLLFIDDLDQVVL---NALGQWF---SGSRIIVVTNDKHL---LGI-EN--YQVCLPSKELALEMLCRYAF-R-Q-----PGFKKLAVEVVRHAGILPLGLNVLGSYLR--G-NKRYWMDMLPRLR----L--D--GKIQKALRVGYDGLDND-EAIFRHIALFNEKVN--IRLLLAD----DL---------FNI---GLENLVDKSLVNV----RSNIVE---MHCLLQEMGREIVAQREFL-LD--KMLG
>AT5G51630.1
---IATSSSF-GD--LVGIEAHLKAVKSILLS-EE--ARMVGILGPSGIGKTTIARILY-S-KLSSQFD-HVFG------SFKSWEEQFLSELD-----K--SQLGV-VKQRLKHKKVLIVLDDVDNELL---KTLGGWF---PGSRIIVTTQDRIL---LKI-DH--YEVGYPSRKLALRILCRSAF-D-R-----PGFMQLANEVTELVGNLPLALNIMGSSLK--G-DKEEWIEMMPSLR----L--D--GEILKTLRVSYDRLHGY-QEIFLYIALLNCGVE--IISMLGD---------------AII---GLKILAEKSLIHI-----DKTVE---MHSLLQKLGRKIVDERRFL-FT--TVLG
>AT5G38850.1
---NA-TPSF-DA--FVGLEFHIRELSSLLLY-EQ--VRIVGICGPAGIGKTTIARALQ-S-LLSSNFQ-SCFMNV-RG-SLNDLQERLLSKMN-----R--EHLGT-IRDRLHDQKVLIILDDVND-DL---YALDTWF---PGSRIIVTTEDNEL---LDI-NN--YHVDFPSRKEALEIFCRCAF-R-Q-----ATILKLAERVTELCGNLPLGLCVIGSSLH--G-TEDEWEILIRRLE----L--D--RDNEAQLRVGYDSLHEE-QALFLSIAFFNKDRQ--VMAMLLD----NL---------VEY---GLRTLANKSLIHISR---NEKIV---MHNLLQHVGRQAIRQRHIL-LE--IVSG
>AT5G43730.1
--IPK-AH---IQ-TTVGLDT-MGIAWESL-I-DD-EIRTLGLYGMGGIGKTTLLESLNNKFVLESEFDVVIWVVVSKDFQLEGIQDQILGRP-D----E-ETESKKLINNNLKRKKFVLLLDDLWSVDL---IKIG---PE-NGSKIVFTTRSKEVCKHMKADKQ--IKVDCLSPDEAWELFRLTV--GD--IL--QDIPALARIVAAKCHGLPLALNVIGKAMV--CETVQEWRHAINVL-NSP-M-EE---RILPILKFSYDSLKNEIKLCFLYCSLFPEDFEIEKDKLIEYWICEGYINPNRYEG-TNQGYDIIGLLVRAHLLIECEL----KVK---MHDVIREMALWINQQETIC-VKWEIVRQ
>AT5G48620.1
SLIRQTYPDSSESD--VGVEQSVEELVGHLVE--NDIYQVVSIAGMGGIGKTTLARQVFHHDLVRRHFDGFAWVCVSQQFTLKHVWQRILQELQP----DE-SALQPKLFQLLETGRYLLVLDDVWKKE--DWDRIKAVFPR--GWKMLLTSRNEGVGIHA----D--FRASILNPEESWKLCERIVF---E--L--DEMEAMGKEMVTHCGGLPLAVKALGGLLA-NKHTVPEWKRVSDNIGSQIVLDDNSLNSVNRILSLSYEDLPTHLKHRFLYLAHFPEDSKIYTQDLFNYWAAEGI-----Y-TIQDSGEYYLEELVRRNLV-IADN-YLSEFNFCQMHDMMREVCLSKAKEENFLQIKPSRSRR
>AT5G18370.1
---SY-TPSF-DD--YVGIRPHITRINSLLLS-SD--VRMIGILGPPGIGKTTIARVLY-D-QISEKFQ-SAFINIWKG-WHDNLQRRLLSEFN-----Q--RHLGA-VQERLRDHKVLVILDGVDQEQL---TALKQWF---YGSRIIITTQDQRL---LEI-NH--YKVDLPATDEALQIFCLYAF-G-Q-----PGFKKLAREFTALAGELPLGLRVLGSYLR--G-SLEEWKNALPRLR----L--D--GEIEKTLRFAYNVLSDD-KSLFLHIALFNCQVN--VKQWLAN----SL---------VNH---GFEVLSNKSLIST-----MGLVR---MHSLLQQLGVDIVKQRQFL-IT--TILG
>AT5G46270.1
---LL-TTPF-EN--FVGIEDHIANMSVLLLA-EE--VRMVGIWGSSGIGKTTIARALF-N-QLSRHFP-SKFIRASRE-IFSHLQEKLLSELR-----K--DHLGV-LGERLQHQKVLIIVDDLDDVIL---DSLGQWF---SGSRIIAVTNNKHF---LEI-DH--YEVSLPTQQHALAMLCQSAF-R-K-----PGFEMLVVQVARHVDSLPLGLNVLGSYLR--G-DKEYWMEMLPRLE----L--H--DKIEKILRISYDGLGSD-KAIFRHIALFNMEVT--ITSLLTD-----L---------INI---GLKNLVDKSIIHV----RRGCVE---MHRMLQEMGRKIVTQREFL-LS--KVLG
>AT5G46520.1
---LL-TSSSAEN--SIGIEDHIANMSVLLLA-EE--VRMVGIWGSSGIGKTTIARALF-N-QLSRHFP-SKFIRASRE-TYKHLQGCFLSELG-----K--DHLGA-LGERLKHQKTLIIIDDLDDVVL---DSLGNWF---CGSRIIVITNNKQF---LGI-DH--YEVSLPSKERAQEMFCQSAF-G-E-----PGFEELVVEIAWLAGSLPLGLTVFGSALR--G-KKEYWVKMLPRLQ----L--D--GNIEETLKVSYDAIGND-QALFRLIALFNVKVR--IELLLAD----GL---------VNI---ALENLVDKSLIHV----RNDHVE---MHRLLQETGRNIVSQREFL-LS--KVLG
>AT5G46450.1
---SL-TPSF-EE--FVGIKDHIEKVRLLLLS-DE--VRMVGIWGTSGIGKTTIARALF-S-NLSSQFQ-SVYIRASME-GYGRLRENFLFELG-----K-----GA-MEERLKHQKVLIIIDDLDDDVL---DALGQWF---SGSRIIVVTKNKHF---LGI-DH--YEACLPSEELALEMFCRYAF-R-K-----PGFMELSSEVALRAGNLPLGLKVLGSYLR--G-DIEDWMDMMPRLQ----L--D--GKIEKTLRVSYDGLNND-EAIFRHIALFNEKVN--IKLLLAE----DL---------VNI---GLKNLVDKSLIFV----REDTIE---MHRLLQDMGKEIVAQREFL-LE--KVLG
>AT5G58120.1
---NA-TISF-ED--MVGIEAHLQKMQSLLLY-DG--AMIVGIYGPAGIGKTTIARALH-S-RLSSSFQ-TCFMNI-RG-SYNRLQEQLLSKLN-----R--NHLGA-IPERLCDQKVLIILDDVDDQQL---EALNNWF---PGSRIIVTTEDQEL---LDV-NK--YHVDFPTREEACKIFCTYAF-R-R-----AGFEKLAERVTWLCSNLPLGLRVMGSTLR--G-KEDDWEGILRRLE----L--D--RKIDGVLRVGYDHLCED-QFLYLLIAFFNVDDD--VKAMLVE----NL---------VKL---GLKTLAYKSLIQISA---EGNIV---MHKLLQRVGREAIRQRRIL-LR--NVSG
>AT5G45250.1
---TGIP--------TFGNEQRLKDLEEKLRK-KG--TRIIGVVGMPGIGKTTLLKELY-K-TW-QKFS-HALIQI-RV-KSKRLPQMLLGESK-----HDN--LKDQ----LHERKVLVVLDDVSKEQI---DALEDWI---EGSRVVIATSDMSL---T--VDD--YMVQNLNHRDSLQLFHYHAF-I-D-----PDFMKLSEGFVHYARGHPLALKVLGGELN--K-SMDHWNSKMKKLAQS-----S--PNIVSVFQVSYDELTTQ-KDAFLDIA-FRQDKD--VESLLAS----DLG--------AEA-MSAVKSLTDKFLINTC----DGRVE---MHDLLYKFSREVDKAQRRLILQ--NVRG
>AT5G46470.1
---NI-SPSF-ED--LVGIEDHITKMSSLLLS-EE--VRMVGIWGPSGIGKTTIARALF-S-RLSCQFQ-SVFIKVSME-VYSHLQRAFLAEFD-----K---HVGA-MEKMVKHRKALIVIDDLDDDVL---DALDQWF---SGSRIIVVTENKHF---LRI-DH--YKVCLPSNALALEMFCRSAF-K-K-----PDFLELSSEVALRAGNLPLGLNVLGSNLR--G-NKGYWIDMLPRLQ----L--D--GKIGKTLRVSYDGLNND-EAIFRHIAIFNEKVS--IKLLLAN----NL---------VNI---GLKNLVDRSLICE----RFNTLE---MHSLLQELGKEIVTQREFL-LE--KVLG
>AT5G35450.1
SLIRQTFPNSSESD--VGVEQSVEELVGPMVE--IDNIQVVSISGMGGIGKTTLARQIFHHDLVRRHFDGFAWVCVSQQFTQKHVWQRILQELRP----DE-YTIQGKLFQLLETGRYLVVLDDVWKEE--DWDRIKEVFPR--GWKMLLTSRNEGVGLHA----D--FRARILNPKESWKLFERIV----E------EMEAIGKEMVTYCGGLPLAVKVLGGLLA-NKHTASEWKRVSENIGAQIVLDDNSLNSVYRILSLSYEDLPTDLKHCFLYLAHFPEDYKIKTRTLYSYWAAEGI-----Y-TILDSGEDYLEELVRRNLV-IAEK-NLSRLKLCQMHDMMREVCISKAKVENFLQIKPSRSRR
>AT5G45260.1
-----------VG--RIGIYSKLLEIENMVKP-G---IRCVGIWGMPGIGKTTLAKAVF-D-QMSSAFD-SCFIDYDKS-IHECLLEEQL--L---P---M------SLRDRLNSKRVLVVLDDVRNLVG---ESFEDWL---PGSLIIITSRDKQV---FGI-NQ--YEVQGLNEKEARQLFLLSAS-I-E-----GNLQELSVRVINYANGNPLAISVYGRELK--GKKLSEMETAFLKLKRR--------FKIVDAFKSTYDTLSDE-KNIFLDIAFFQENVN--VIQLLEG----GF---------PHV---EIDVLVDKCLVTIS----ENRVW---LHKLTQDIGREIIVQRRRL-LE--EIEG
>AT5G45060.1
---KKVS--------TFGIKQRLKELEEKLLK-KG--TRVIGVVGMPGIGKTTLVKELY-K-TW-QKFS-YALIQI-RG-KSNCLPTLLLEKPE-----QDS--IEETHKGLLRERKVLVVLDDVSREQI---YALGDWI---DGSRIIIATNDISS---L--VHD--YVVRQLNHRDGLQLFRYHAF-H-Y-----PDFMKLSDEFVHYARGHPLALKILGRELY--E-NMKHWETKLIILAQS-----T--TYIGEVVQVSYDELSLQ-KDAFLDIA-FRQDVD--VESLLVS----DPG--------AE----AIKALKNKFLIDTC----DGRVE---MHDLLYRFSRELDKAQRRL-QQ--NVRG
>AT5G45200.1
---RTISPKP-SDSLLHGIETRVEQLKEKLLS-NV--TRFIGVVGMPGIGKTTLAKRLF-S-EC-GHFL-KMFLDV-SQ-KPETLHTDLLLGWK-----GDGNRAKLYIKTQLQGKKVFVVLDNVGDSQI---DKIGDWI---AGSRIVITTSSKSV---I---NS--YLVPGLSSCDALNHFNYHAF-S-A------SFTDLAKQFVDYSMGHPSVLKLLARELR--S-DESYWKEKLSALANS-----S--NTIQDVLRIPYDELKEH-KIVFLDIAFFRENES--VRRLLGS----AHA--------AS----EITDLADKFLIDIS----GDRVE---MNDLLYTFAIGLNQAERRL-LM--KVRG
>AT5G05400.1
--IPK-VL---FH-QEIGQEA-IESTWNSM-M-EV-GVGLLGIYGMGGVGKTTLLSQINNKFRVSNDFDIAIWVVVSKNPTVKRIQEDIGKRLYN----E-KTENEITIKRSLENKKYMLLLDDMWTVDL---ANIG---P--NGSKIAFTSRSNEVCGKMGVDKE--IEVTCLMWDDAWDLFTRNM--KE--TL--PKIPEVAKSIARKCNGLPLALNVIGETMA--RKSIEEWHDAVGV------I-EA---DILSILKFSYDDLKCKTKSCFLFSALFPEDYEIGKDDLIEYWVGQGIILGSKGI---YKGYTIIGTLTRAYLLKESET----KVK---MHDVVREMALWISQKNVLV-VEQKAVRR
>AT5G48770.1
-------QAF-ED--LVGMEAHMENIRPLLKF-AE--VCMVGIWGMGGIGKTTIAKYLY-E-QLASQFP-HSFIDV-GQ-ICKCIQQQLLCDLS-----AMS--IQNLIRSRLGTLKVLFVLDGVDKEQL---HALKSWF---PGSRIIITTRDRRL---LRV-TN--YEVKCLQNEDSLKIVKNIAF-A-------PGYERFAIRASQLAQGLPLALVAFGSFLR--A-SIDEWEDAIDTLETA-----H--QNIMDILRSSYTNLDLD-KTIFIRVALFNEPVS--VSTLL-----------------SET---RIKGLAEKSLIHISK---DGYID---IHSLIKQMAREIVEEQRIL-LE--RIQG
>AT5G17880.1
---NR--HE------FWGIELRIKQLEEKLFS-ET--TRTIGVVGMPGIGKTTLATMLY-E-KW-NRFL-HVLIDI-HE-ASEYLATKFLQGLK-----NES--VQAAYKDQLLETKVLVILDNVSNDQV---DALGNWI---KGSKILITTSDKSL--MI--VND--YEVPPLSDKDAIKHFIRYAF-D-G-----PNFPKLSKDFVHYTKGNPLALQMLGKELL--G-DESHWGLKLNALDQHHN---G--QSICKMLQRSYKALSQE-KDALLDIA-FRQDEN--VASLLDS----GPS--------------ILEDLVNKFMINIY----AGKVD---MHDTLYMLSKELGEARHRL-LD--NIRS
>AT5G40090.1
-------SGDSNA--LVAMDRHMKVVYDLLLV-KE--VRTIGIWGSAGVGKTTLARYIY-A-EIFVNFQ-HVFLNVEN----------MKDKL---K--EPTVIISSITEARRKHRKILLIADDVNNEQG---KWIIAWF---PGSRVILISQNKNL---LGV-MD--YEVRSLRYDEALQVFSHFAF-K-Q-----PDFEELAVRAVHLAGFLPLGLRLLGSFLA--GGR-EEWVAALLKLKAK-----G--GHIMEVWKL------------------------------------------------------------------------------------------------------------
>AT5G38340.1
---NRSSPSF-DD--LIGMEAHMEKMKSLLLS-NE--VKMIGIWGPSGIGKTTIARVLY-N-RFSGDFG-SVFMNI-KELMHTHLQNQLMSETN-----K--THLGV-VPDRLKDNKVLIVLDSIDQIQL---DAIKQWF---PGSRIIITTQDQKL---LDI-NN--YKVEFPSKYEAFQIFCTYAF-G-Q-----PGFEKLAWEVTDLLGELPLGLRVMGSHFR--R-SKDDWVIALPRLK----L--D--ANIQSILKFSYDALSPD-KDLFLHIALFNEEIV--VEDYLAL----FL---------ARH---GLHLLAEKSLIDLGVN--YKVLK---MHNLLEQLGKEIVHHRQFL-LA--SIKG
>AT5G43740.1
--IHK-VL---IQ-TTVGLDK-LEMAWSSL-M-ND-EIGTLGLYGMGGVGKTTLLESLNNKFVLESEFDVVIWVVVSKDFQFEGIQDQILGRS-D----E-ETESKKLIYNNLERKKFVLLLDDLWSVDM---TKIG---PE-NGSKIVFTTRSTEVCKHMKADKQ--IKVACLSPDEAWELFRLTV--GD--IL--QDIPALARIVAAKCHGLPLALNVIGKAMS--CETIQEWSHAINVL-NSA-M-EE---RILPILKFSYDSLKNEIKLCFLYCSLFPEDSEIPKEKWIEYWICEGFINPNRYEG-TNHGYDIIGLLVRAHLLIECEL----NVK---MHDVIREMALWINQQETIC-VKWEIVRT
>AT5G47250.1
--PPV-VL---CQ-QTVGLDT-TEKTWESL-R-KD-ENRMLGIFGMGGVGKTTLLTLINNKFVVSDDYDVVIWVESSKDADVGKIQDAIGERICD----S-YSRGKKEISRVLRKPRFVLLLDDLWEVSL---TAIG---P---KYKVVFTTRSKDVCSVMRANED--IEVQCLSENDAWDLFDMKV--HC--GL---EISDIAKKIVAKCCGLPLALEVIRKTMA--SSTVIQWRRALDTL-ESY-T-EK---GIFQVLKLSYDYLKTNAK-CFLYCALFPKAYYIKQDELVEYWIGEGFIDEKDGRA-KDRGYEIIDNLVGAGLLLESN-----KVY---MHDMIRDMALWIVDGERYV-VKWTTVTK
>AT5G45230.1
---SKITPE----------DQRLKQLAVKLVN-NE--TRIVEVVGMPGIGKTYLAKKLF-A-KL-KKIN-CVFIFK-RE-MSAWLQKRLVEGL------DQDCTDTNVWKDSLIDKKVVIVFDDVSDKQI---EPLGDWI---KGSMIVITTRDKSL---T--VTD--YEVPGLNERDGLELFRAQVC---------NNFMELSRKFVDFARGNPLALEEFGKELR--G-DEAHWETRLGTLAQH-----N--PTIREKLRSSYDELNEQ-KDAFLDIAFFRQDES--VRSLLDS----DPE--------AES-GQEFRDLADKFLIGVC----DGRVE---MHDLLFTMAKEI-EA-----LKGDKVRG
>AT5G45050.1
-----------ME--RIGIYSKLLEIEKMIKP-D---IRCVGIWGMPGIGKTTLAKAVF-D-QMSGEFD-HCFIDYTKA-IQECLLEEQF--LKENA---T------LLRDRLNNKRVLVVLDDVRSLVV---ESFGDWF---PKSLIIITSKDKSV---FRV-NQ--YEVQGLNEKEALQLFSLCAS-I-D-----ANLHEVSMKVIKYANGHPLALNLYGRELM--GKRPPEMEIAFLKLKEC--------AIFVDAIKSSYDTLNDE-KNIFLDIAFFQENVD--VMQLLEG----GF---------PHV---GIDVLVEKSLVTIS----ENRVR---MHNLIQDVGRQIIRQRSRL-LE--EIEG
>AT5G46510.1
---LS-TSSSAEN--SIGIEDHIANMSVLLLA-EE--VRMVGIWGSSGIGKTTIARALF-N-QLSRHFP-SKFIRASRE-TYKHLQGCFLSELG-----K--DHLGA-LGERLKHQKTLIIIDDLDDVVL---DSLGNWF---CGSRIIVITNNKQF---LGI-DH--YEVSLPSKERAQEMFCQSAF-G-E-----PGFEELVVEIAWLAGSLPLGLTVFGSALR--G-KKEYWVKMLPRLQ----L--D--GNIEETLKVSYDAIGND-QALFRLIALFNVKVR--IELLLAD----GL---------VNI---ALENLVDKSLIHV----RNDHVE---MHRLLQETGRNIVSQREFL-LS--KVLG
>AT5G38350.1
---NNYSPSF-DG--LIGMDAHMKEMESLLLS-DE--VRMIGIWGPSGIGKTTIARVLY-S-QFSENFE-SIFMNI-KELMYTQLQKQFLSQIN-----E--HHLGV-AQDRLNDKKVLIVLDSIDQIQL---DAIKRWF---HGSRIIITTQDQKL---LGI-NH--YKVEFPSAYEAYQMFCMYAF-G-Q-----PGFEELAWEVTKLLGHLPLGLRVMGSHFR--G-SRHEWVNALPRLK----L--D--ASIQSILKFSYDALCED-KDLFLHIALFNQEMV--VEDYLAL----FL---------VRQ---GFHLLAEKSLINLSTN--CTRIE---MHNLLVQLGKDIVHQRQFL-LT--NVVG
>AT5G41540.1
---NV-IPSF-EE--MVGLDAHLRKLDSLLLS-DE--VKMIGIWGPAGIGKTTIARALY-N-QLSTNFQ-KCFMNL-KG-SYKNLQNQLLSKLN-----K--DHLGG-IKDWLEDKKVLIVIDDVDDEQL---LALKSWF---SGSRIIVTTKDKTI---MLV-ND--YHVGYPTNKVALEILCLSAF-Q-K-----PGFEELARKVAYLCGNLPLCLSVVGSSLR--G-SKHRWKLQSDRLE----L--D--RKIEDVLKSAYEKLSKE-QVLFLHIAFFNTYIS--VKTLLAD----NL---------VRN---GLKTLADKCLVHISRV--D--RI---FHPLLQQLGRYIVEQRQFL-LA--SVLG
>AT5G18350.1
---NY-TMSF-DG--YVGIGRHMRKMKSLLLS-GD--VRMIGIVGPPGIGKTTIARALR-D-QISENFQ-TAFIDIPRR-CYGVLQTNFLSELN-----V--HNLNA-APNWLKDRKVLVILDDVDHEQL---DAMKGWF---YGSRIIITTQDRKL---LNI-DY--YEVGLPRKDDALQIFCLSAF-G-Q-----PDFQYLACEVTQLAGELPLGLKVLGSYLK--G-SLEEWKNALPRLK----L--D--GDIEKTLRYSYDALSRD-QALFLHIALFRYEVG--VKQWLGK----DL---------VDH---GLDVLRQKSLISI-----MGFLN---MHSLLQQLGVEIVNQRQFL-FT--SILG
>AT5G45210.1
-----------TG--KIGIYSRLLEIEKLLKS-K---FYYLGLWGMPGIGKTTIAEAAF-K-QMSKDFD-SFFVDFHKE-YHKKLREEH---LKKVP---R------LSFKELREKKVLFVLDDVRNMDF---ESFGEGV---PGSVIILTSRDKQV---LQV-ED--FEVPSLNEEEAVRLFARTAF-H-E-----SKLMDVSKKVARYAGGNPKALCFYGRELE--KKKPEEMEEEFEKMRQC--------QEILSLFRSSYDALNDE-RSIFLDIAFFNEPCD--VMRILEG----GF---------PHV---GIDRLAERSLLTISK---EKRVE---MQGFIQDAAREFI-QRRRH-LE--VIEG
>AT5G17970.1
---FCFTSSF-ED--LLGLEAHVANLKSMLLS-NE--VKMIGVWGPAGIGKTTITRILY-N-QLSDDFQ-FIFMNV-KG-SYRHLRERFLSETT-----K--SHLGV-AQERLKNQKALIVLDDVDEEQL---RALDQWV---NGTRILVTTEDRQL---LGI-TH--YEVDYPSRDEALKILCQCAF-G-K-----AGYNDLAVEVVELAGYLPLGLSVLGASLR--G-SKKEWINALPRLR----L--N--GKIEKLLRVCYEGLDED-KAIFLHIALFNKNVD--VKLLLAK----AL---------VEF---GLKVLVDRSLIHID-A--DGYIV---MHCLLQQLGKEITGQRKFL-LA--TVLG
>AT5G63020.1
--AAR-VP---TR-P-MAMDP-MESAWNRL-M-ED-EIGILGLHGMGGVGKTTLLSHINNRFSVGGEFDIVIWIVVSKELQIQRIQDEIWEKSDN----K-KTEDIKNIYNVLKHKRFVLLLDDIWSVDL---TEVG---PE-NGCKIVFTTRLKEICGRMGVDSD--MEVRCLAPDDAWDLFTKKV--GE--TL--PEIPTVARTVAKKCRGLPLALNVIGETMA--YRTVQEWRSAIDVL-TSS-M-ED---EILPILKYSYDNLKSQLKLCFQYCALFPEDHNIEKNDLVDYWIGEGFIDRNKGKA-ENQGYEIIGILVRSCLLMEE-----NTVK---MHDVVREMALWIAQKENFI-VQWKVARR
>AT5G46490.2
---LL-TTSF-DD--FVGLEDHIANMSALLLS-KE--VKMVGIWGSSGIGKTTIARALF-N-NLFRHFQ-RKFIRSSRE-IHSHLQESFLSELR-----K--DDPTA-LEERLKYQKVLIIIDDLDDMVL---DTLGQWF---YGSRIIVVTNDKHF---LGI-DH--YEVSFPTDVHACQMLCQSAF-K-Q-----AGFGDLVVDVVRHACSFPLGLNLLGKYLR--G-NEEYWMDILPRLE----LR-D--GKIEKILRISYDGLDSD-QEIFRHIAIFIMKVT--IKSLLAE-----S---------VSF---ALENLADKSLIHV----RQGYVV---MHRSLQEMGRKIVIQREFL-LN--KVLG
>AT5G17680.1
---VS-TSWS-KG--LIGMSSHMDFLQSMIID-KD--VRMLGIWGMGGVGKTTIAKYLY-N-QLSGQFQ-HCFMNV-KE----RLQVEFLCRFQ-----EWSSCCNI-IKERFRHKMVFIVLDDVDREQL---NELKGWF---PGSRIIVTTRDRHL---LGI-NL--YKVKCLPKKEALQLFCNYAF-R-E-----IGFEELSVQAVNYASGLPLALRVLGSFLY--R-SQIEWESTLARLK----P--H--SDIMEVLRVSYDGLDEE-KAIFLYISFYNKQVD--VRKLLDL----GY---------AEI---GITILTEKSLIVE-----NGCVK---IHDLLEQMGRELVQQRLLL-LS--LVEG
>AT5G44510.1
----SFTPSF-DE--FVGIEAHTTEITSLLLL-EE--VRMIGIWGPAGIGKTTISRVLY-N-KLFHQFQ-GAIINI-KV-RYPQLQKELLSQIN-----V--PHLGV-AQERLKDKKVLLVLDDVDGVQL---DAMKQWF---LGSRIIVVTQDLKL---LGI-KY--YKVDFPTSDEALEIFCMYAF-G-E-----PGFEQIARTVTTLAGKLPLGLRVMGSYLR--R-SKQEWAKSIPRLR----L--D--DDIESVLKFSYNSLAEE-KDLFLHITFFRERIE--LEVFLAK----SV---------MRQ---GLQILADKSLL--SLN--LGNIE---MHNLLVQLGLDIVKQRQFL-LT--TLIG
>AT5G36930.2
---CQYLHVY-----AVGLRSRLQHISSLLIS-DG--VRVIVIYGMGGIGKTTLAKVAF-N-EFSHLFE-SSFLNF-RE-YSKHLQHQLLSDLR-----EK------HVKERFRSKRVLLVVDDVDDHQL---NSAIDCF---HGSRIIITTRNMHL---LRA-ES--YSPKELDGDESLELFSWHAF-R-T-----PEFLQHSEEVVTYCAGLPLAVEVLGAFLI--E-SIREWESTLKLLKRI-----N--DNIQAKLQISFNALTIQ-KDVFLDIAFFIVDSY--VACILDG----NL---------PDI---VLSLLMERCLITISG----NNIM---MHDLLRDMGRQIVEIRSRL-LK--AIEG
>AT5G17890.1
-----------AE--RVGIYARLLEIEKLLKH-D---IRSIGIWGMPGIGKTTLAKAVF-N-HMSTDYD-SCFINFDEA-FHKRLLKERIGKLKDEF--YM------LHRDKLYDKRILVVLDDVRDLAA---ESFKDWF---SGSLIIITSVDKQV---FQI-NQ--YTVQGLNVHEALQLFSQSVF-G-I-----PNDRKLSMKVIDYVNGNPLALSIYGRELM--GK--SEMETAFFELKHC--------LKIQDVLKNAYSALSDE-KNIVLDIAFFKETVN--VMQLLEE----HY---------PRL---AIDVLVDKCVLTIS----ENTVQ---MNNLIQDTCQEIF-ECTRM-LE--HIES
>AT5G49140.1
---NG-TPSF-EN--IIGIESHMEKMVQLLLD-DD--VRMVGIWGPAGIGKTTIARVLH-S-RFSGDFR-TVFMNV-RG-NYQRLQKEFLPIFN-----K--NHLWK-IEERLKKQKVLIVLGDVDKEQL---EALNRWF---PGSRIIVTTKDKQI---LEI-NH--YEVKLPCRKTALEILCLYAF-K-Q-----ADFMDVVVEVAELSGHLPLGLRVLGSHMR--G-SKDRWKLELGRLT----L--D--EKVEKILKISYDDLHID-KALFLHIAMFNENID--VKQMLVN----DL---------VSL---GLQLLLDKSLIQIN-D--DREIV---MHSLLLKMGKEVVQHRQFL-LS--AVLG
>AT5G43470.1
SLIRQTYPDSSESD--VGVEQSVKELVGHLVE--NDVHQVVSIAGMGGIGKTTLARQVFHHDLVRRHFDGFAWVCVSQQFTQKHVWQRILQELQP----DE-YALQRKLFQLLEAGRYLVVLDDVWKKE--DWDVIKAVFPR--GWKMLLTSRNEGVGIHA----D--FRASILNPEESWKLCERIVF---E--L--DEMEAMGKEMVTHCGGLPLAVKALGGLLA-NKHTVPEWKRVFDNIGSQIVLDDNSLNSVYRILSLSYEDLPTHLKHCFLNLAHFPEDSEISTYSLFYYWAAEGI-----Y-TIEDSGEYYLEELVRRNLV-IADD-YLSQSKYCQMHDMMREVCLSKAKEENFLQIIPSRSRR
>Manes.17G072100.2
P-WQRL-PSVPTETQVYGRSEDKEKMLDWLLENDV-NFQVISIVGMGGVGKTTLAQLLYNDDAV-GHFNPKAWVCVSEEFDVLRITRTILESATSLP--DDFNQIQVKLRDALAGRKFLIVLDDVWNKN-SEWNRLQPPF-A-PGSKIIVTTRDSNVALLMGT-----HCLEQMSNDDCWSVFAQHAFNKDT-----PNLEIIGRKIVKKCKGLPLAARTLGGLLR---ERDCEWEDILN-------LSDEESE-ILPVLRLSYHHLPSQLKRCFSFCSVLPKDYEFEEKELVLLWMAEGLVQQP--EQIEDVGGEYFCELLSRSLFQRSSR------SKFVMHDLISDLAQWVAGDVSF-KVD--KARY
>Manes.17G055200.1
G--MKI-PTVVDEYGFYGREGDKSTLIDLLIANAN-ELEVIPIVGMGGIGKTTIAQHVYNDSRVQEWFDLKAWIYVSEEFNVFKITKDIFEEITSKS--DSLNKLQLELKTRLRGKKFLLVLDDVWNDK-GDWDILLRPL-L-RGSRIVVTTRNQNVASIMGT-----HDLKELSNDDCWLLFAKHAFDGNS-----SSLEAIGREIVRKCKGLPLAAKALAGLLR---GNLKEWEKVLK-------LSND--N-ILPALRLSYHYLPSHLKGCFAYCAIFPKDYQIPKEKLICLWMAEGFLDQP--KEAIELGEEYFQELMSRSFFQQSRR------RRFVMHDLINDLAKFVSGKFCI-RLE--KTRY
>Manes.06G161500.1
---LHMPSS--NG--LVGIDSRVEQIQSLLMS-ED--VLFVGLWGMGGIGKTTTARALF-N-QISNHFE-AHFVNV-RE-ESERLRDEILSKLE-----NG-M-RSVFILNRLRRKKILFVLDDVSNEQL---TTLGTWF---SGSRIIITSRDKQV---LAD-K---HEVKGLNYHEALQLLSLKSF-K-Q-----PDYVVLSQRVVSYTKGVPLALNVLGSLLY--N-QIEEWKSILEKLEES-----N--LEIQKVLKISYDELEWD-KDIFLDIAFFKDDVD--VMAILDG----DF---------PSI---GISRLIDKSLIAIV----DNKLD---MHDLLQEMGQDIVQECSRL-LT--ATEG
>Manes.06G013900.1
E-RKRL-PTLVNESQIFGRERDKEIMLEFLMYCDS-KICVIAILGMAGVGKTTLAQLVYNDNQVKDCFDLKVWASVSDDFDVLSMTKTILES-LTHR--LDLNLLQVRLQGILTDKKFLLVLDDVWNEN-YNWEVLCSPF-A-PGSKVVVTTRNEGVASIMGA-----YRLKELPYDSCFPLFTQLALTNND-----PNLKAIGERIVEKCKGLPLAAKTLGSLLQ---GSQDEWEDILN-------LPEEQSN-ILPALRLSYHYLPSHLKQCFAYCSIFPKDYEFSREQVILLWMAEGFLQQP--KRMENLGAKYFDDLLARSFFQQSSR------ALFVMHDLINDLAQYVAGEVCF-GLE--KARH
>Manes.06G082016.1
R-TERP-PSLVNEAKVYGREEDKKAMLKLLN-SDV-EVSVIPIVGMGGLGKTTLAQLVYNDPTLE--FDLKAWVSVGEDFDVLTITKTVLLQ-LGDG--DDLDLLQVKLKQKFFQKKFLVVMDDVWTDN-EQWTLFRSPF-S-NQSRIIITTRS------------------------------------------------------------------------------------------------------------------------------------------------------------------------------------------------------------------------
>Manes.06G012900.1
---NRIVLN----PYLVGIDSRIAAINLWLDS-ND--IGIATIYGVGGIGKTTIAKIVY-N-QNFDNFD-ASFLNV-RE-TSERLQRQLLSDLK-----KY-N-ADEKIKAAICRRQVLLVLDDLDQDQL---NAIGEWF---PGSKIIITTRHERL---LEV-SR--FRVNELDDNESLELLSRHAF-G-Q-----PDFKEQSKRAASLCSGLPLALQVLGSSLS--G-SADIWESALQKLEAI-----D--SKIQKILRVSYDSLQDHDKNLFLDIAFFTLDKD--VASILDG----KF---------TVV---GINNLIGRCLLTI-----NNKLM---MHQLVRDMGREIVQERSRV-LR--TVKG
>Manes.06G160951.1
---LHMPSS--NG--LVGIDSRVEQIQSLLMS-ED--VLFVGLWGMGGIGKTTTARALF-N-QISNHFE-AHFVNV-RE-ESERLRDEILSKLE-----NG-M-RSVFILNRLRRKKILFVLDDVSNEQL---TTLGTWF---SGSRIIITSRDKQV---LAD-K---HEVKGLNYHEALQLLSLKSF-K-Q-----PDYVVLSQRVVSYTKGVPLALNVLGSLLY--N-QIEEWKSILEKLEES-----N--LEIQKVLKISYDELEWD-KDIFLDIAFFKDDVD--VMAILDG----DF---------PSI---GISRLIDKSLIAIV----DNKLD---MHDLLQEMG-------------------
>Manes.06G082048.1
N-TERP-PSLVNEAKVYGREEDKEAMLKLLN-SDA-QVSVISIVGMGGLGKTTLAQLVYNDPMLE--FDLKAWVSVGEDFDVFRVTKTVLHQ-LGDG--DDLNLLQVKLKQKLSWKKFLVVLDDVWTQN-EQWTLFWGPF-A-SQSRVIVTTRSQDVSLMMGA-----YSLKKLSHNECMSVFAQHALANND-----LELKEIGEEIVKRCGGLPLAAKALGGILK---PNPDLWKEVMS-------LPDNRNN-ILPALKLSYLHLPPLLKRCFSYCAILPKDREFDRNELVLLWMAEGFLYDK--KDSEGLGQNYFDDLLSRSFFQQSND------SKYIMHDLIVDLACFVSREICF-KLQ--KIRH
>Manes.06G002100.1
--MSSFPSN--NPSILVGMTSRLEELSSYMTS-QD--VLMIGICGMGGIGKTTIARAYY-N-SVSYQFE-KAFLSV-RE-VSSSLQEQLLSELT-----KW-N-IYNMIKRKLRFKRVLIVMDDVNENQL---QKLGDWF---PGSRILITTRDEHL---LGV-DQ--YKAKGLDDIEGLQLLSLRAF-Q-N-----PEYMGLSCKVVDYANGLPLALEVLGSFLF--G-TLDEWRTALDRMKEN-----E--KRILDTLQISFDGLEDE-KQIFLDIAFFKKEKD--IIKIMDS----HF---------PDI---GIRVLIDRSLITSV----GQRLS---MHDLLQEMGWKIVQERSRL-YT--DVEG
>Manes.06G082064.1
T-TERP-PALVNEAKVYGREEDKKAMLKLLN-SDA-QVSVISIVGMGGLGKTTLAQLVYNDPMLE--FDLKAWVSVGEDFDVSRVTKTFLLQ-LGDG--DDLNVLQVKLKQKLSGNKFLVVLDDVWTQN-EEWTLFWGPF-T-PQSRVIVTTRSQDVSLMMGT-----YALKKLSHNECMSVFAQHALANND-----LELKQMGEEIVKRCGGLPLAAKALGGILK---PNPDLWKEVLS-------LPDNRSN-ILPALKLSYFHLPPHLKRCFSYCAILPKDREFDRNELVLLWMAEGFLYDQ--KDSEGLGHKYFDDLLSRSFFQQSND------SKYIMHDLIVDLACFVCREICL-KLE--KIRH
>Manes.10G125200.2
---SLISSSYNDN--FVGIESRLKKVESLLIS-YD--RRVIGIWGMGGIGKTTIALQVL-N-RIMDKFD-HYFVNV-RE-KMRVFLDEIINQLG-----RS-T-S-LSTRRRLQSKKVVIVFDDVDDNHL---KLLGALY---NGSRIIVTSRDRQV---LCS-EY--YEVEKLTDDEALCLFSLYTF-K-Q-----PGYVEISKKLITYAQGIPLALVILGSNLY--D-GIEEWESELEKLKEI-----D--MNIQAVLRISYDGLERE-KSIFLDIAFLKEPKD--VERIFEG----GF---------PRR---AISRLIDKSLITVS----NGKVG---MHDLLQQMGKDVVEERSRL-LT--NIEG
>Manes.10G028400.1
-------L---LE-PIV-RVS-IKKVMDAL-M-DP-AVDMIGVYGMGGIGKTTLANEVHRKAI-DKLFDVVVMATVSETPELRKIQGTIADML------EE-TEEGRRLHQRLVEKKILIILDDIWELEP---KKVG---PH-KGCKLLLTSRREDILREMGTQES--FELRVLSEAEAWSLFQTMV--GDT-----QALHSVATEVAKKCAGLPVLIVTVARALK--NKDLHEWKLALKEL-SRVD---A---KVYSALELSYNHLASEAKSLFLLCAQIAQG-DIQIRDLLIYSMGLDLLRSKYTVA-RNRVDKLVSNLKASCLLLDCNK----YVK---MHDVVRDAALSIASQH-LL-TF-KNCSR
>Manes.10G092400.1
EVSWRE--TFVLKSEIVGRDKDKEEIIKSL-CVNQSNISVAAIVGFGGLGKTALAQLVFNDEKVVNYFDLKLWVCVSEESNVEMLVKLILKSATSKE--PSLEQLQIELRQCLEGKKYLLVLDDVWNIN-RIWSQLRKYL-A-IGSRILVTTRSTRVALAMGV-----YALAGLTEDQSWDLFEMLAFEGTR-----SNLIEIGKEIAKKCKGVPLAIRAIGGIMQ---SGESEWLSILE-------VFESDSD-IGPVLKLSYDDLPYHLKQCFAYCAMFPKDYKFDKEDLIQLWMAQGYIQSRSQSNLEEIGEGYFSELLFRSFFQK-----Y----CYKMHDLISDLAQSMAGDSCF-VLD--RIQH
>Manes.10G141601.1
EVSWRE--TFVLKSEIIGRDDDKERIIESL-CVNQTNISVVAIIGFGGLGKTALAQLVFNDEKVVNYFDLKLWVCVSEESNVETLVKLILKSASNNE--PSLEQLQIRLRQCLEGKKYLLVLDDVWNVN-RIWSHLRKYL-A-IGSRILVTSRSKGVALAMGV-----YPLQGLTEDQSWELFEKLAFEETR-----SNLIEIGKEMAKKCRGVPLAIKAIGGIMQ---SSESEWLSVLE-------VFESDGD-ISQVLKLSYDVLPYHLKQCFAYCAMFPKDYHFGKDRLIQLWMAQGYVQSQGQSNAEEIGEGYFNELLFRSFFQK-----Y----CYKMHDLIHDLAQSIAGDSCF-AVG--RVQH
>Manes.10G087600.2
---DLMFPSINDG--LVGIDSRVKDFESLLLM-AD--VRYVGIWGMAGIGKTTLAREVF-N-RIFYQFT-KCFVDV-RD-NFHGLRRLILSQLG-----NG-M-PIMSIRRRLCREKILLVLDDVSDREI---ELSGAVF---PGSRIIITSRDQQL---LGA-E---YKVKKLNDDEASQLFCFHAF-R-R-----SEYMKLSKRAVEYAQGIPLALEVLGSNLY--G-SVGEWEDELEKLKGT-----D--PKIHGILKLSYDGLSKD-KEIFLDIAFFKQDRD--VEKMLDS----G----------SKI---GISRLLDKSIISVI----DNRVH---MHDLLQQMGKDIIQERSRL-FT--AIKG
>Manes.10G134400.2
G-TERP-PSLVNEAKVYGREEDKK-MLKLLN-SDA-QVSVISTVGMGGLGKTTLAQLVYNDPMLE--FDLKAWVSVGEDFDVSRVTKIFLLQ-LGDG--DDLNLLQVKLKQKLSGKKFLVVLDDVWTQN-EEWTLFWGPF-A-PQSRVIVTTRSQDVSLMIGT-----YALKKLSQNECMSLFAQHALANND-----LELKEMGEEIVKRCGGLPLAAKALGGILR---PNPDLWKEVLR-------LPDNKSN-ILPALRLSYLHLPPHLKRCFSYCAILPKD------------------------------------------------------------------PCFVSREICL-KLE--KIRH
>Manes.10G126600.1
---SLISSSYNDN--LVGIESRLKKVESLLIS-ND--RRVIGIWGMGGIGKTTIAREVL-N-RIMDKFD-HYFVNV-RE-EMRVLLDKIINQLG-----HS-T-T-LLIRRRLQSQKVVIVFDDVDDKHL---KLLGALY---KGSRIIVTSRDRQV---LCS-EY--YEVEKLTDDEALCLFSLDAF-K-Q-----PGYVKISKKLITYAQGIPLALEILGSNLY--D-GIEEWESELEKLKEI-----D--MNIQAVLRISYDGLERE-KSIFLDIAFLKEPKD--VERIFEG----GF---------PRR---AISRLIDKSLITVS----NGKVG---MHDLLQQMGKDVVEERSRL-LT--NIEG
>Manes.10G088520.1
---------------------------------------------MGGIGKSTIAGRLF-D-RISGEFN-KCFVDV-RE-RYKGVRQEVLLQFG-----DG-I-PIMSIRKRLFRKKVLIALDDVSDEQI---ELSGAIY---AGSRFIFTSRDKQL---LDA-E---YEVEKLNDYEASWLFRFHAF-K-H-----SEYIMLSKRVVRYAQGNPLALKVLGSNLY--G-SLEEWEDEMDKLEVT-----D--YKIQRILKFSYDGLSDE-KEIFLDIAFFKEKRD--VEKMLDV----G----------SKI---GISRLIDKSLVSEE----NCRLL---IHDLVQQMGMDIIEEHRRL---------
>Manes.10G089200.1
EVSWRE--TFVLKSEIIGRDKDKEEIIKSL-CVNQSNISVAAIVGFGGLGKTALAQLVFNDEKVVNYFDLKLWVCVSEESNVEMLVKLILKSATSNE--PSLEQLQIELRQCLEGKKYLLVLDDVWNIN-RIWSQLRKYL-A-IGSRILVTTRSTRVALAMGV-----YALAGLTEDQSWDLFEMLAFEGTR-----SNLIEIGKEIAKKCKGVPLAIRAIGGIMQ---SSESEWLSILE-------VFESDSD-IGPVLKLSYDDLPYHLKQCFAYCAMFPKDYEFGKEDLIQLWMAQGYVQSRSQSNLEEIGEGYFNELLFRSFFQK-----N----CYKMHDLISDLAQSMAGDSCL-VLD--RIQH
>Manes.10G138200.1
ETMASK-WTEENSDKIVGTHEDKHAITNFL-DNYGDNLSIISICGIGGIGKSTLAQLVFRDEQVQTHFELKLWVSLSDAFDAKLIVERILESITGKR--KKMDTLIVFLHKNINEKRYLIVLDDVREVD-DRWLKLKDLL-A-RGSKILITTRSKRVAGITRD-----HELSGLSDGDSWSLLNHIASPGKP-----FELEVLGRQIARNCQGVPLAIKTVGTVLY---DTVAEWLDVRN-------VDKEKG--IIHTLKLNYDYLPSHLKNCFAYCVLFPKDHKFDVEGLIYLWMGQGFINSS--DCLEDVGLKYFRDLLWRSFFQEVKW--LG-IKSCKMNNLMSDLATSVAGIGNK-VIN--EIYH
>Manes.10G127900.2
---SLISSSYNDN--FVGIESRLKKVESLLIS-ND--RRVIGIWGMGGIGKTTIARQVL-N-RIMDKFD-HYFVNV-RE-EMRVLLDKIINQLG-----HS-R-T-PSTRRRLESQKVVIVFDDVDDNHL---KLLGDLY---NGSRIIVTSRDRQV---LCS-EY--YEVNQLTDDEALCLFSSYAF-K-Q-----PGFVEISKKLITYAQGIPLALVILGSNLY--D-GIEEWESELEKLKEI-----D--MNIQAVLRISYDGLERQ-KSIFLDIAFLKEPKD--VERIFEG----GF---------PRR---AISRLIDKALISVS----NGKVG---MHDLLQQMGKDVVEERSRL-LT--NIEG
>Manes.10G092440.1
EVSSRE--TCVLKSEIIGRDKDKEEIIKSL-CVNQSNISVAAIVGFGGLGKTALAQLVFNDEKVVNYFDLKLW--------------------------------------------------------------------------------------------------------------------------------------------------------------------------------------------------------CFAYCAMFPKDYEFGKEDLIQLWMAQGYIQSRSQSSLEEIGEGYFNELLFRSFFQK-----N----FYKMHDLINDLAQSMAGDSCF-VLD--RIQH
>Manes.10G134100.1
N-TERP-PSLVNEAKVYGREEDKEAMLKLLN-SDT-QVSVISIVGMGGLGKTTLAQLVYNDPMLE--FDLKAWVSVGEDFDVFRVTKTVLHQ-LGDG--DDLNLLQVKLKQKLSWKKFLVVLDDVWTQN-EQWTLFWGPF-A-AQSRVIVTTRSQDVSLMMGA-----YSLKKLSHNECMSVFAQHALANND-----LELKEIGEEIVKRCGGLPLAAKALGGILK---PNPDLWKEVLS-------LPDNRNN-ILPALKLSYFHLPPQLKRCFSYCAILPKDREFDRNELVLLWMAEGFLYDK--KDSEGLGQNYFDDLLSRSFFQQSND------SKYIMHDLIVDLACFVSREVCL-KLQ--KIRH
>Manes.10G092600.2
EVSWRE--TFVLKSEIIGRDKDKEEIIKSL-CVNQSNISVAAIVGFGGLGKTALAQLVFNDEKVVNYFDLKLWVCVSEESNVEMLVKLILKSATSKE--PSLEQLQIELRQCLEGKKYLLVLDDVWNIN-RIWSQLRKYL-A-IGSRILVTTRSTRVALAMGV-----YALEGLTEDQSWDLFEMLAFEGTR-----SNLIEIGKEIAKKCKGVPLAIRTIGAIMQ---SSESEWLSILE-------VFESDSD-IGPVLKLSYDDLPYHLKQCFAYCAMFPKDYEFDEEDLIQLWMAQGYVQSRSQSNLEEIGEGYFNELLFRSFFQK-----Y----CYKMHDLINDLAQSMAGESCF-VLD--RIQH
>Manes.10G025400.1
--LRRTTPYDEDEH--IRLESTTMELLDQLML-EDDRLRVVSIVGMGGLGKTTLAKHVYNRVDIKKHFDCLSWAFISQQFSRGDVLLGILREVGI-K--KE-EELIRTLRNLLKEKRYLVVLDDIWKEE--AWDSLKFAFPK-KGSKVLFTTRIKEVALYA----D--VEPPFFTNEEGWELLSRKAF---E--Y--AEFERIGKEMVRKCGGLPLAIAVLGGLLA-NK-SLKEWKMVQKDINTQFIQLHNHCAGVDWILALSYQELPFWLKPCFLYLSQFPEDSEIDKKKLIRMWIAEGVVRQPLRGTMEDVGEQFLEELANRCMVQVSRR-HTGGIKSCRMHDLMRDMCVSKAREESFLGIK----RR
>Manes.10G137900.1
ETMASK-WTEENSDEIVGRNDDKHAITNFL-DNYGDNLSIISICGIGGIGKSTLAQLVFRDEQVQTHFELKLWVSLSDAFDAKLIVERILESITGER--KKMDTLIVFLHKNINEKRYLIVLDDVREVD-EKWLKLKDLL-A-RGSKILITTRSKRVARITRD-----HELSGLSEEDSWSLLNHIASPGKP-----FELEVLGKQIALNCQGVPLAIKPVGTVLY---DTVDEWKQVCN-------VDKEKG--ITHTLKLNYDYLPSHLKNCFAYCVLFPKDHKFDVEMLIYLWMGQGFINSS--DCLEDVGLKYFMDLLWRSFFQEVKW--LG-IKSCKMNNLMGDLATSVAGIGNK-VIN--KIYH
>Manes.10G103100.2
---KQVSPS--DS--LVGIDSQVEHIKALLIF-SD--VRILGIWGMGGIGKTTVAGAVF-K-QIACQFE-CCFLNI-GK-ESERLGEELLSKLQ-----RN-T-PDIYFKDMLHRKKVLIVLDDVNNEQL---EFLGCWF---TGSRIIITSRDKQV---LVD-V---YEVKELNYSEALHLFSRNAF-K-Q-----PDFVFLSNLVVRYARGNPLALKVLGSMLF--D-SKIEWESALKKLEKG-----Q--MNIQHVLKLSYDNLDEE-QHIFLHIALFEEDRD--VVRALDG----GF---------TDI---GIGTLVDKSLVTIK----NNKLK---MHDLLREVGREIVRERSRL-FE--AIEG
>Manes.10G008200.1
T-LDRV--TYLDNSQVVGREDDVSKIVNLLT-CNQ-PLTVVPIVGMAGLGKTTVAKLVCKAAKEKKLYDVTMWVCVSDNFDEQRILGEMLQTLDKNT--GNKDAILKHLEKELEMKRFLLILDDVWNEE-EKWESLKLLT-S-KGNAIVVTTRSELVASIVETS----HKIRELLNDECWFIIKERVFSGGS-----SDLEAIGREIAERCRGVPLAARVLGGTMR---RDKKDWLSIQE-------VSGYNDR-ILPILKLSFDHLPSSLKACFAYCSIFPKDFCIEKEQLVQLWMAEGFLGTS--S-MEAIGNKYFNDLLVNSFFQDVER--YE-IRSCKMHDLVHDLALSVS-------NE--LDDM
>Manes.10G028501.1
-------L---LE-PIV-RVS-IKKVMDAL-M-DP-AVDMIGVYGMGGIGKTTLANEVHRKAI-DKLFDVVVMATVSETPELRKIQGTIADML------EE-TEEGRRLHQRLVEKKILIILDDIWELEP---KKVG---PH-KGCKLLLTSRREDILREMGTQES--FELRVLSEAEAWSLFQTMV--GDT-----QALHSVATEVAKKCAGLPVLIVTVARALK--NKDLHEWKLALKEL-SRVD---A---KVYSALELSYNHLASEAKSLFLLCAQIAQG-DIQIRDLLIYSMGLDLLRSKYTVA-RNRVDKLVSNLKASCLLLDCNK----YVK---MHDVVRDAALSIASQH-LL-TF-KNCSR
>Manes.10G022500.1
--YRRPDPHVEEEY--NCLEAVISDLKARLMM-EEEQVRVVSIVGMGGLGKTTLAKKIYNDVDVKQNFDFHSWIFISQQFSVKEVVVRILMDAAS-N--KE-EDLIRTLHSTLIEKRYFVVLDDIWTTE--AWDYLKRAFPK-RGSKVLITTRNTVVASHA----D--VEPPLLKDDEGWELLKRKTF---------PEFEKLGREMVKKCKGLPLAIVVLGGLLA-TKKSLTEWNSVHENIIAHFIEQHHQYGGVYGILGLSYDDLPFHLKPCFLYLSQFPEDWEFRKRELIRMWIAEGFILQPSIGTMEDVGEEYLEELTSRCMVQVSER-HTGGVKSCRLHDLIRDMCISKARSENFLGIQNNKWRR
>Manes.10G141700.3
EVSWRE--TFVLKSEIIGRDDDKERIIESL-CVNQTNISVVAIVGFGGLGKTALAQLVFNDEKVMNYFDLKLWVCVSEESNVETLVKLILKSASNNE--PSLEQLQIRLRQCLEGKKYLLVLDDVWNVN-RIWSHLRKYL-A-IGSRILVTSRSKGVALAMGV-----YPLKGLTEDQSWELFEKLAFEGTR-----SNLIEIGKEMAKKCKGVPLAIKAIGGIMQ---SSESEWLSVLE-------VYESDGD-ISQVLKLSYDVLPYHLKQCFAYCAMFPKDYHFGKDRLIQLWMAQGYVQSQSQSNLEEIGEGYLNELLFRSFFQK-----Y----CYKMHDLIHDLAQSIAGDSCF-AVD--RVQH
>Manes.10G134200.3
R-TERP-PSLVNEAKVYGREEDKKAMLKLLN-SDV-EVSVIPIVGMGGLGKTTLAQLVYNDPTLE--FDLKAWVSVGEDFDVLTITKTVLLQ-LGDG--EDLDSLQVKLKQKFFQKKFLVVMDDVWTDN-EQWTLFRSPF-S-NQSRIIITTRSQEVSLMMGT-----YPLKQLSYDDCMRVFAQHALATSD-----LELKEMGEEIVKRCGGLPLAAKALGGILR---PNPKVWEEVLS-------SPDYRSN-VLPALRVSYLHLPPHLKQCFAYCAILPKDHEFDRNELVLLWMAEGFLYDK--KDNEDLGHKYFDELLSRSFFQQSND------SMYIMHDLIIDLARYVSGETCL-KLE--KIRH
>Manes.10G142200.1
EASWRE--TFVLKSEIIGRDEDKEKVIESL-CVNQSNISVVAIVGFGGLGKTALAQLVFNDEKVVNYFDLKLWVCVSEESNVETLVKLILKSAGNNE--DSLEQLQIRLRQCLEGKKYWLVLDDVWNVN-RIWSQLRKYL-A-IGSRILVTTRSKRVALAMGV-----YPLQGLTEDQSWDLFEKVAFEGTR-----SNLIEIGKEIAKKCKGVPLAIRAIGGIMQ---SSESEWLSVLE-------VFESDGD-ISRVLKLSYDVLPYHLKQCFAYCAMFPKDYEFDKDRLIQLWMAQGYVQSRGQSNLEEIGEGYFNELLFRSFFQK-----Y----CYKMHDLIHDLAQSIAGDSCF-AID--RVQH
>Manes.10G141550.1
EVSWRE--TFVLKSEIIGRDEDKEKIIESL----------FAIVGFGGLGKTALAQLVFNDEKVVNYFDLKLWVCVSEESNVETLVKLILKSAGNNE--PSLERLQIRLRQCLEGKKYLLVLDDVWNVN-RIWSQLRKYL-A-IGSRILVTTRSKRVALAMGV-----YALQGLTEDQSWDLFEKLAFEGTR-----SNLIEIGKEIAKKCKGVPLAIRAIGGIMQ---SSESEWLSVLE-------VFESDGD-ISQVLKLSYDVLPYHLKQCFAYCTMFPKDYEFRKDRLIQLWMAQGYVQSRGQNNAEEIGEGYFNELLFRSFFQE-----Y----CYKMHDLIHDLAQSIAGDSCF-VAN--RVQH
>Manes.10G088500.1
---DLMFPSINDG--LVGIDSRVKDFESLLLM-AD--VRYVGIWGMAGIGKTTLAREVF-N-RIFYQFT-KCFVDV-RD-NFHGLRRLILSQLG-----NG-M-PIMSIRRRLCREKILLVLDDVSDREI---ELSGAVF---PGSRIIITSRDQQL---LGA-E---YEVQKLNDDEASQLFCFHAF-R-R-----SEYMELSKRAVEYAQGIPLALEVLGSNLY--G-SVGEWEDELEKL---------------------------------------KQDRD--VEKMLDS----G----------SKI---GISRLLDKSIISVI----DNRVH---MHDLLQQMGKDIIQERSRL-FT--AIKG
>Manes.10G144000.2
EIEERE-QTSLPQG-VVGREDDNEKIIDFL-DSYEENVSIISIVGIGGQGKTTLAQLAFNDEKVKSNFELKMWVHVSEKFDVKEIVEKILESPYVGK--G--NTLKDILHEKINRKKYLLVLDDLWNQD-EKWFKLKDLL-A-SGSKIIVTARYQMVSEIIRS-----HYLEGLPVDESWSLLKKMAF-PGV-----LQHEKVGREIVEMCGRVPLAISVIGRVLY---NTIDEWQLLKA-------LNEGENK-IMQTLKLSYTHLPSHLKRCFAYYSLLPKGFQIDVTYLVSLWMAQGFIKSS--DSLRDKGLEYLKDLVWRSFFQIVEK--LG-VIFVEMHDLMYDLAKLVAKEENV-SLN--GVRH
>Manes.10G127950.1
---SLISSSYNDN--LVGMESRLKKVESLLIS-ND--RRVIGIWGMGGIGKTTIAGEVF-N-RIMDKFD-HCFVNV-RE-EMRVLLDKIINQLG-----HS-T-P-RFIRRRLQSKKVVIVFDDVDDNHL---KLLGALY---NGSRIIVTSRDRQV---LCS-EY--YEVEKLTDDEALCLFSLYTF-K-Q-----PGYVEISKKLITYAQGIPLALVILGSNLY--D-VIEEWEGELEKLKEI-----D--MNIQAVLRISYDGLERE-KSIFLDIAFLKEPKD--VERIFEG----GF---------PRR---AISRLIDKSLITVS----NGKLG---MHDLLQQMGKDVVEERSRL-LT--NIEG
>Manes.10G142400.2
--MFRDRQTSLPEI-VVGRDDDKNTIIELL-SDKKENLTVISIVGIGGLGKTTLAQFLYSDERVKTHFELRGWVCVSNDFNVKLITEKILESMTSGR--DGMDATKNNFHEKINGKRYIIVLDDVWNED-EKWFRLRDVL-A-KESKIIITTRSKKVAKITRS-----HELKGLSEADSWSLFEKIAF-QRV-----SSQEAIGKEIVAKCVGVPLAIRTIGGLLY---NTVSEWLFFRN-------VQ--EDN-ILSTLKLSYDNLPSYLKHCFAYCSIFPKDYEISVQKLIYLWMAQGYIELS--DSLEETGLIYFRDLLFMSFFQEVTK--WG-MKTCKMHDLIHDLAKLVAGEESF-TLS--TTRH
>Manes.10G121812.1
---SLISSSYNDN--LVGMESRLKKVESLLIS-ND--RRVIGIWGMGGIGKTTIAGEVF-N-RIMDKFD-HCFVNV-RE-EMRVLLDKIINQLG-----HS-T-P-RFIRRRLQSKKVVIVFDDVDDNHL---KLLGALY---NGSRIIVTSRDRQV---LCS-EY--YEVEKLTDDEALCLFSLYTF-K-Q-----PGYVEISKKLITYAQGIPLALVILGSNLY--D-VIEEWEGELEKLKEI-----D--MNIQAVLRISYDGLERE-KSIFLDIAFLKEPKD--VERIFEG----GF---------PRR---AISRLIDKSLITVS----NGKLG---MHDLLQQMGKDVVEERSRL-LT--NIEG
>Manes.10G102600.2
GVAAQQDPLLLEEANLVGIEMPKGKLIGWLLG-SKSQLEVVSVVGTGGVGKTTLVKRVYENSQVKKHFKFCAWIILTQYFKTRDLLQDIVRQLYHVL--SD-HELRVGIKKFLQQRRYLIVLDDVWSNE--AWNVFKHAFPT-EGSRILLTTRISEVAKNASIESNRIYALDSLSSKDAWTLFCKKTFQSN--SC--PHLENVSQQILGRCEGLPLAIIAISGVLATRDTRIDEWDMVYRSLGAE--IQANQSLGNMKVLSLSYYNLPYYLKCCLLYFSIFPEGYPIEHRRLVRLWVAEGFVVETEGRMLEEVAESYLNELLERSLVQVVEA-SDGRVKKCRIQGILHEIIISKAKDQGFAATKPERVRR
>Manes.10G130800.2
R-RTRL-PTLVNESKIYGRENDKNKILDLLK-IGG-NVSVIPIVGMGGVGKTTLAQLIFNDATLV--FDLKSWVFVGEDFDVLTMTKTILQSVVCEG--YDLNLLQIKLKDKLSQKKFLIVLDDVWTEN-DNWTLFCSPF-A-PGSIIIITTRNESVSSMMGT-----YSLKQLSHEDCFSVFAQHALAIND-----SELEDIGKEIVKRCHGLPLAAKALGGLLR---ANRNIWEEVLN-------LPDYKNN-IIPALRLSYLHLPSHLKRCFAYCSIFPKDYEFDLDELVLLWMAEGFLYIS--KQLKDLGCQYFHDLLSRSFFQQSTR------SRYVIHDLMHDLAQSVTEETCF-KMD--KVRH
>Manes.10G126900.2
---------------------------------------------MGGIGKTTIAGEVF-N-RIMDKFD-HCFVNV-RE-EVRVLLDKIINQLG-----NS-T-P-RFIRRRLQSKKVVIVFDDVDDNHL---KLLGALY---NGSRIIVTSRDRQV---LCS-EY--YKVEKLTDDEALCLFSLYTF-K-Q-----PGYVEISKKLITYAQGIPLALVILGSNLY--N-GIEEWESELEKLKEI-----D--MNIQAVLRISYDGLERE-KIIFLDIAFLKEPKD--VERIFEG----GF---------PRR---AISRLIDKSLITVS----NGKVG---MHDLLQQMGKDVVEERSRL-LT--NIEG
>Manes.10G023300.2
--LRRSFPHDEEDD--IRLEASLRDVQSQLMV-EEEQRRVVSIVGMGGLGKTTLAKALYNDNHVKQHFDCHSWSFISQQFSARDVLVGILTEVTS-KEGKE-EKLVETLFQVLKKKRYFVVLDDIWQNE--VWDSLKHAFPK-KGSKVLLTTRNKEVAAYA----D--VEPPLLTNDEAWELLSRKAF---K--C--QEHESLGREMVKKCGGLPLAIVVLGGLLA-TKKTLKEWEVVRSNINAQFVERHHQYGGVYGILALSYHDLPFYLKPFFLYFSQFPEDWEIHKRMLIRMWAAEGFLSRALL-AMEDMGERYLEELANRCMVQVSQR-YTGGIKTCRIHDLMRDMCVLMARKENFLGSE----RR
>Manes.10G023200.1
--YRRPDPHAEEEY--ICLEAVISDLKARLMM-EEEQVRVVSIVGMGGLGKTTLAKKIYNDVDVKQNFDFQSWIFISQQFSVKEVVVRILMDAAS-N--KE-EDLIRRLHSTLIEKRYFVVLDDIWTTE--AWDYLKPAFPK-RGSKVLFTTRNTVVASHA----D--VEPPLLKDDEGWELLKRKTF---E--C--PEFEKLGREMVKKCRGLPLAIVVLGGLLA-TKKSLKEWNSVHENIIAHFIEQRHQYGGVYGILGLSYDDLPFHLKPCFLYLSQFPEDWEFGKRELIRMWIAEGFILQPSIGTMEDVGEEYLEELTSRCMVQVSER-HTGGVKRCRVHDLI-----------------------
>Manes.10G091500.2
V----R-ETFIIESEIYGRKEDKEKIVKLLL--NDGNVCFIPIVGIGGLGKTTLAQLVHNDEEVTRHFDVKIWVFVSDDFDVKRIMKAIIESATMDK--DAMNVLQSKIWALLHKKRYLIVLDDVWIED-EEWDKLEPIF-I-DGSKIIVTTRSRKVAFMTTP-----YYLKGLAEEDCWKLFKSRAFQGEG-----PNLLEIGKKIIKKCGGVPLAAKTLGSLMR---REEREWLFVQN-------LDIHHTG-ILPALRLSYFHLPSHLKRCFTFCSIFPKRYEIKKDKLIRMWMAEGLIQSD--GRPEDIGEDYFQDLLWMSFFQGAGD--GS-TSGYKMLDIIHDLAKFVAGKESV-GLT--QTRH
>Manes.10G091600.2
MI---R-ETFVIESEIYGRNKDKEEIVKLLLETNKGNLSFIPIIGMGGLGKTTLAQLAYYDDEVTQHFDVKLWVFVSDAFDV-RIIKEAIESATMEK--EAVNVLQSKLWALLHKKRYLVVLDDVWNED-KAWDKLKPVF-M-DGSKIVITTRNQKVALVTSP-----YYLKELDEDDCWKLFKHRAFRGES-----PNLVPIGKEIIKKCGGIPLAVKTMSVSMR---KQEREWLFVQN-------LDVYHKE-ILPVMKSSYLLLPSHLKRCFAFCSILPKGYEIKKEKLIQLWMAVGLIRSD--GPLEDIGEEYFQDLIWKSFFHDSGD--NG-KSGYRMHHIIHDLAQSVAGHDSI-GLP--QIRH
>Manes.10G128100.1
T-TERP-PALVNEAKVYGREEDKKAMLKLLN-SDA-QVSVISIVGMGGLGKTTLAQLVYNDPTLE--FDLKAWVSVGEDFDVSRVTGTFLRQ-LGDG--DDLNLLQVKLKQKLSGKKFLVVLDDVWTQN-EEWTLFWVPF-A-PQSRVIVTTRSHDVSSMMGK-----YALKTLSHNECMSVFAQHALANND-----LELKQMGEEIVKRCGGLPLAAKALGGILR---PNPDLWKEVLS-------LPDNKSN-ILPALRLSYLHLPPHLKRCFSYCAILPKDREFDRHELVLLWMAEGFLYDK--KDSEGLGKNYFDDLLSRSFFQQSND------SMYIMHDLIIDLARYVSGETWL-KLE--KIRH
>Manes.10G111300.1
--VER-IPI-----RVL-KENEVVKMTDHF---ED-KVKRIGLWGTVGVGKTVIMKNLNNSEQAKKVFDIVIFATLPDEMN--EMLREIAGRLKI----EGEIGINVRISDKLKDKKYLFLLDDVWDIKL---DDIG----NDKGSKVILASRELNICRAMDSDD---KQVELLPIEEAVALFKEQL--GKD------EFRGIALPVVKHCSCLPFLIEKAAGYFK--QDSS-LWRKTLKDFQKWLY--KDRDGEFLNKIRFCFEQLDDDKKLCFLYCALHTDGCEIYADHLVECCTAEKFVPDVD------TGHVKVAELIDASLLEKDEK------KCLRMNKVLRHMALKISRELKFF-VRWKEVKR
>Manes.10G141900.1
EVSWRE--TFVLKSEIIGRDEDKEKIIESL-CVNQSNISVVAIVGFGGLGKTALAQLVFNDEKVVNYFDLKLWVCVSEESNVETLVKLILKSAGNNE--PSLERLQIRLRQCLEGKKFLLVLDDVWNVN-RIWSQLRRYL-A-IGSRILVTTRSKRVALAMGV-----YALQDLTEDQSWDLFEKLAFEGTR-----SNLIEIGKEIAKKCRGVPLAIRAIGGIMQ---SSESEWLSVLE-------VFESDGD-ISQVLKLSYDVLPYHLKQCFAYCAMFPKDYEFGKDRLIQLWMAQGYVQSRGQSNAEEIGEGYFNELLFRSFFQK-----Y----CYKMHDLIHDLAQSIAGDSCF-VVN--RVQH
>Manes.10G028600.1
-------L---LE-PIV-RVS-IKKVMDAL-M-DP-AVDMIGVYGMGGIGKTTLANEVHRKAI-DKLFDVVVMATVSETPELRKIQGTIADML------EE-TEEGRRLHQRLVEKKILIILDDIWELEP---KKVG---PH-KGCKLLLTSRREDILREMGTQES--FELRVLSEAEAWSLFQTMV--GDT-----QALHSVATEVAKKCAGLPVLIVTVARALK--NKDLHEWKLALKEL-SRVD---A---KVYSALELSYNHLASEAKSLFLLCAQIAQG-DIRIRDLLIYSMGLDLLRSKYTVA-RNRVDKLVSNLKASCLLLDCNK----YVK---MHDVVRDAALSIASQH-LL-TF-KNCSR
>Manes.10G127266.1
---SLISSSYNDN--LVGMESRLKKVESLLIS-ND--RRVIGIWGMGGIGKTTIAGEVF-N-RIMDKFD-HCFVNV-RE-EMRVLLDKIINQLG-----HS-T-P-RFIRRRLQSKKVVIVFDDVDDNHL---KLLGALY---NGSRIIVTSRDRQV---LCS-EY--YEVEKLTDDEALCLFSSYAF-K-Q-----PGFVEISKKLITYAQGIPLALVILGSNLY--D-GIEEWESELEKLKEI-----D--MNIQAVLRISYDGLERE-KSIFLDIAFLKEPKD--VERIFEG----GF---------PRR---AISRLIDKALISVS----NGKVG---MHDLLQQMGKAVVEERSRL-LT--NIEG
>Manes.10G092800.2
EVSWRE--TFVLKSEIVGRDKDKEEIIKSL-CVNQSNISVVAIVGFGGLGKTALAQLVFNDEKVVNYFDLKLWVCVSEESNVEMLVKLILKSATSKE--PSLEQLQIELRQCLEGKKYLLVLDDVWNIN-RIWSQLRKYL-A-IGSRILVTTRSTRVALAMGV-----YALAGLTEDQSWNLFERLAFEGTK-----SNLIEIGKEIAKKCKGVPLAIRAIGGIMQ---SSESEWLSILE-------VFESDSD-IGPVLKLSYDDLPYHLKQCFAYCAMFPKDYEFGKEYLIQLWMAQGYVQSRSQSNLEEIGKGYFNELLFRSFFQK-----F----CYKMHDLINDLAQSMAGDSCF-VLA--RIQH
>Manes.10G133800.1
T-TERP-PALVNEAKVYGREEDKKAMLKLLN-SDA-EVSVIPIVGMGGLGKTTLAQLVYNDPTLE--FDLKAWVSVGEDFDVSRVTETFLRQ-LGDG--DDLNLLQVKLKQKLSGKKFLLVLDDVWTQN-EEWTLFWGPF-A-PQSRVIVTTRIQDVSLMMGT-----YALKKLSHNECMSVFAQHALANND-----LELKQMGDEIVERCGGLPLAAKALGGILR---PNPDLWKEVLR-------LPDDKSN-ILPALRVSYLHLPPHLKRCFSYSAILPKDREFDRNELVLLWMAEGFLYDQ--KDSEGLGHKYFDDLLSRSFFQQSND------SKYIMHDLIVDLARYVSRETCL-KLE--KIRH
>Manes.10G029900.2
----------------EGFET--KQIYSCL-R-DDDNVSKVGIYGMGGVGKTELAKHIYNKLVAASPFDHVYWVNVSEHFSIYGLQNTIARML------SDNEDIR-KLSEALNNKSFVLFLDDVWNIPF---DRIG---P---GCKLVITTRSLDVCRSMDCQKN--IKVEPLGYGAAWELFLQKL--GHQ-----PNVEPIAREIVLECQGLPLGIEIMARNMK--RDDIHEWRDALHKLTRGIP--NS---EIFDNLKRSYDCLNDSLQQCFLYFVLFVQKLELDIKEVIDFLIDVGVIE--RSSQAFDEGHTMLNKLENLCLFNGGHT--SGWVS---MHGLVRKVAIQLMTDAQ-----WKDLMR
>Manes.10G135700.1
S-FKRL-PSLLDEQHVFGRKEDQDRIVELLLEWDN-GVCVIPIIGMGGIGKTTLAQLVYNDERVMSFFDLRAWVYVSEDFDVSRVTKTILEAITLES--DDFNLLQVRLRDRLMGKKFLIVLDDVWNEN-EAWALLCRTF-C-PSSKIIVTTRNEGVADIMRT-----LHLEGLSFNDCLSLFANHALRKDD-----PHLKEIGKEIVQRCRGLPLAVKTLGGLLR---PNLDEWENILN-------LPEDKSG-IIPALRLSYYHLPSHLKQIFAFCSIFPKGYGFYQDELVLLWISEGFFPRP--EQVKDL-YSCFNELLSRSFFQRSSS------PQFVMHDLISDLAQYAAGETCV-KLE--KTRH
>Manes.10G114062.1
--VERSAPI-----KLI-KDMVIEDILQCL---KD-SVTRIGLWGRVGVGKTTIMQNLNDSEEISKLFDIVFYVNLADEGNEEERVQQIAQKLNS----DDTKTIASRVSEKLESMRFLLLLDDVWGPDL---DDCG----NGRDSKIVIASRHRGHCREMGVDH---IRVSRLSNDEAWNLFQERL--GRN------EFKALGLQVIEECDNLPLLIDKVARAFR--RDNI-LWEAGLNKLRIWPC--TKCDGDVFDLLRFCYEELDEDEKFCFLYGALYTEAYEI----------SENFTQDVEQFTAIQKGQEILHDLMDASLLENGEK------KHVKMNKVLRKMALKI-SESKCL-VKWKKKLR
>Manes.10G128000.2
T-TERP-PALVNEAKVYGREEDKKAMLKLLN-SHA-QVSVISIVGMGGLGKTTLAQLVYNDPMLQ--FDLKAWVSVGEDFDVSRVTKTFLLQ-LGDG--DDLNVLQVKLKQKLSGKKFLVVLDDVWTQN-EQWTLFWGPF-A-PQSRVIVTTRSQRVSSRIGA-----YSLKTLSHNECMSVFAQHALANND-----LELKEIGDEIVERCGGLPLAAKALGGILR---PNPDSWKEVSR-------LPENESN-ILPFLRLSYLHLPPHLKRCFSYCAMLPKDREFDRNELVLLWMAEGFLYDQ--KDSEDLGRKYFDDLLSRSFFQPSID------SKYLMHDLIIELACYVSGETCL-KLE--KIRH
>Manes.10G030000.2
----------------EGFET--KQIYSCL-R-DDDNVSKVGIYGMGGVGKTELAKHVYNKLVAASPFDHVYWVNVSENFSIYGLQNTIARML------SDNEDLR-KLSKALNNKSFVLFLDDVWNIPF---KRVG---R---GGKLVITTRSLDVCRRMDCQKN--IKVEPLGYEADWELFLQKL--GHQ-----PNVEPIAREIVSECEGLPLGIEIMARNMK--RDDIHEWRDALHKLTRGIP--NS---EIFDNLKRSYDCLNDSLQQCFLYCALFVQIFKPYRREVIDFLIDVGVIE--RSSQAFDEGHTMLNKLENLCLLNGSHT--SGWVS---MHGLVRKVAIQLMTNAQ-----WKDLMR
>Manes.10G112000.1
R-TERP-PSLVNEAKVYGREEDKKAMLKLLN-SDA-QVSVISIVGMGGLGKTTLAQLVYNDPTLE--LDLKAWVSVGEGFDVFRVTKTVLFQ-LGDG--DDLNLLQVKLKQKLSGKKFLVVLDDVWTQN-EQWTLFWGPF-A-PQSRVIVTTRSQDVSLKVGA-----YALNKLSHHESMSVFAQHALANND-----LKLKEMGEGIVKRCGGLPLAAKALGGILR---PNPNLWKEVLS-------LPDNDNN-ILPALRLSYLHLPPHLKQCFSYCAILPKDREFDRNELVLLWMAEGFLYDQ--KESEGLGHKYFDDLLSRSFFQQSND------SKYIMHDLIIDLACFVSREICL-KLD--KIRH
>Manes.10G022450.1
--LRRSYPHDEDD---ISFHAIRRDINAQLMM-AAERRQVVSIVGMGGLGKTTLAKNIYNDINVKQHFDCCAWVFISQQYTPRDLLVRIWIDVAS-T--KE-EDLVKKLYKVLEQKRYLVVLDDIWNTE--AWDCLKRAFPK-KGSKILFTTRNKSLASYA----D--MEPPFLTNNEAWELLRRKAF---E--C--PDLEILGREMVKKCGGLPLAVGVLGGILA-TKKSLNEWKTVQKNVNAHFAERKNQYGGVYGILAMSYHDLPYHLKPCFLYLSQFPEDWEFHKRTLIRMWIAEGFIAQSQD-TMEDVAEIYLEELVSRCMVQETER-HTGHVKICRIHSLMRDTCISKAGDEHFAGIESQP-RR
>Manes.10G135900.2
G-GDRS--TLVNEAEVYGREEDKKAILEFLN-SDS-GFSVISIIGIGGLGKTTLAQLVFNGAKLT--FDLTAWVSIGEEFDIFRITKTVLLS-FGGH--DDLNLLQVKLKEMLSEKKFLIVLDDVWNEK-EDWTLFCRPF-A-KGSRIIVTTREQQVSKMMGS-----YLLKELSYDDCLSVFAQHALATND-----LDLKAIGERIVERCDGLPLAAKAIGGVLR---RNQKVWENVLS---------EDKTG-ILPALRLSYYHLPAPLKRCFAYCAIFPKDYEFDKNELVLQWMAEGCLQQK--RQMENLGHEYFKDLLLRSFFQRSTR------SRYIMHDLINELAQSVAGVLCF-KLK--KVRH
>Manes.10G102500.1
SSKPRQTPSSIEEDNLVGIDGAKNRLINWLVR-GESDREVVSVVGMGGLGKSTLARIVYDDAEVKKHFKLRAWITVSQSFKIEDLLKDLIQQLFRVP--SE-GEDKVAINEFLRQRRYLIVLDDVWDTY--AFDAFVRALPN-FGSRILLTTRIVTV---AAMKSEKVYALNPLSPEDSWTLFCKKTFKNN--SC--PHLEDVSEKILHKCEGLPLAIVTVSGVLAAKDNRIDQWDMIHRTLG------CNDSLMNLSVLSLSYIDLPHYLKPCLLYFSVFPQDSLIKTSRLIRLWIAEGFVNEREGMTLEEVAEAYLTELIKRNLVQLVKA-IDGRVKTCRIHELLHEIVISKARDQDFITVNHGKFRR
>Manes.10G139900.2
SLRKRD-QAFAFEV-VIGREREKKEIVDHL-DNSEENVSVLSIVGIGGVGKTTLAKLIFNDEKVREHFDLKLWVSVSDNFDVKIIVKKILESAKCGM--EVLETLIRKLREIMNGKKYLLVLDDVWNEN-EKWLDLKQVL-S-RGSRILLTTRSIRIAQIVGT-----HYLEGLTMEESWFLFKKIVF-GQP-----SEVVEIGKQVIKKCVGVPLAINAIASILL---DPEREWLPFLE-------LA--DDD-IFDVLKLSYDELPSHLKCCFAYCALFQKDHVIDVKTLIHLWVAQGFIQS---SCVEDIGIEYFKELWCRSFFQEVER--FG-IESCKMHDLMHDFAIFVAGEGIR-HIP--SWNH
>Manes.10G141500.1
EVSWRE--TFVLKSEIIGRDDDKERIIESL-CVNQTNISVVVIVGFGGLGKTALAQLVFNDEKVVNYFDLKLWVCVSEESNVETLVKLILKSASNNE--PSLEQLQIRLRQCLEGKKYLLVLDDVWNVN-RIWSHLRKYL-A-IGSRILVTSRSKRVALAMGV-----YALQGLTEDQSWELFEKLTFEGTR-----SNLIEIGKEMAKKCKGVPLAIKALGGIMQ---SSESEWLSVLE-------VFESDGD-ISQVLKLSYDVLPYHLKQCFAYCAMFPKDYHFGKDRLIQLWMAQGYVQSQGQSNAEEIGEGYFNELLFRSFFQK-----Y----CYKMHDLIHDLAQSIAGDSCF-AVG--RVQH
>Manes.10G141800.1
EVSWRE--TFVLKSEIVGRDEDKEKIIESL-CVNQSNISVVAIVGFGGLGKTALAQLVFNDEKVVNYFDLKLWVCVSEESNVETLVKLILKSASNNE--PSLEQLQIRLRQCLEGKKYLLVLDDVWNVN-RIWSHLRKYL-A-IGSRILVTSRSKRVALAMGV-----YALQGLTEDQSWELFEKLTFEGTR-----SNLIEIGKEMAKKCKGVPLAIKAIGGIMQ---SSESEWLSVLE-------VFESDGD-ISQVLKLSYDVLPYHLKQCFAYCAMFPKDFAFVKDKLIQLWMAQGYVQSQSQSNLEEIGEGYFNELLFRSFFQK-----Y----CYKMHDLIHDLAQSIAGDSCF-AVD--RVQH
>Manes.10G092480.1
EVSWRE--TFVLKSEIIGRDKDKEEIIKSL-CVNQSNISVAAIVGFGGLGKTALAQLVFNDEKVVNYFDLKLWVCVSEESNVEMLVKLILKSATSKE--PSLEQLQIELRQCLEGKKYLLVLDDVWNIN-MIWSQLRKYL-A-TGSRILVTTRSTRVALAMGV-----YALAGLTEDQSWDLFEMLAFEGTR-----SNLIEIGKEIAKKCKGVPLAIRAIGGIMQ---SSESEWLSILE-------VFESDSD-IGPVLKLSYDDLPYHLKQCFAYCAMFPKDYEFGKEDLIQLWMAQGYVQSRSQSSLEEIGEGYFNELLFRSFFHK-----Y----CYKMHDLINDLAQSMAGESCF-VLD--RIQH
>Manes.09G143200.1
RD-EWR-QTFVIESEVFGREKDKAEIVDMLI-NGE-DLSVIPIVGMGGIGKTTLAQLAFNDEQVKGSFKLRMWVCVSEDFDVQRLTKAIIEAATRER--DGMDLLQTCLRERLAGEKFLLVLDDVWSED-EKWDRLRTLL-A-KGSKIIVTSRSTRVAAVMGS-----CYLARLSDDDCWNLFRKRAFNGGE-----PSMVAIGKEIVNKCGGVPLAIKTLGSLMH---REEQEWLYVKD-------LPQEREG-ILPALRISYNHLPPYLKRCFAYCAVFPKDYDINKERLIQMWIAEGLVEPS--DQLESVGNNYFYYLLWRSFFQVAGE--DG-IVSCKIHDLMHDLAQFVAGVECS-TIE--RTRH
>Manes.09G159666.1
-------S---PP-WTG-RTL-VKEIVGVL-K-DD-EVNTIGLYGMGGVGKTTLVKEVASQVR-QGIFRKVVTTTITHVADIKRIQQEIAEWC------VE-TVRVRRLSEHLKEEKILIILDDIWSIKL---EEIG---PH-NTCKILMTSRNQNVFLEMDVLRV--FRLEVFQDKEAWHLFQKKV--GNK-----PDL---AIEVAKRCAGLPILIVTVATALK--NKQLFEWKNALEQL-KRFD---E---QVTSALKLSYNFLKGEIKSLFLLCGLHVFR-SYQVDNLLKYAVGLGLFKRSKTLA-RNRLHKYVSDLKASCLLLEGIH----EIM---MHDVVRNFAISVADHNVFM-VA-EQCSA
>Manes.09G023200.1
ESRERA-LTFVQASEVIGRDDDKENIIRLL-DSEGAQISIIPIVGIGGLGKTSLAKFVYNDERVRNQFQFQMWVCVSEEFDIKILTEKIIKSTEIGK--SEMEQLQEILRESIGDKKYLLILDDVWNDD-MKWNQLKELL-A-NGCKILVTTRSNKVASVMGT-----YELSGLPEDECVALFTKFAFEGQK-----PNLLKIGVEIVKKCKGVPLAVKTLASLLL---TDESYWKSIRD-------IEQKETD-ILPALRLSYEQLPAHLKKCFAYCSFYPKDYEFYNRELIQFWMAHGLLESA--NEPEDIGLRYFQELGSRSFFQDFEV--EG-SIACKMHDLVHDLALSLTQNEFL-AIT--NIRH
>Manes.09G024872.1
FDRERE-MTFVDASDVIGRDQARDNIIEML-H-DGENVSIISIVGIGGLGKTTLAKLVYNDPRVATHFELTLWVCVSDVFELDKVIIKILTCADPGK--MGIEQLQRSLREALNERKYLLILDDVWSED-RKWLELKTLL-A-NGSKIVVTTRSNRVAEIMGT-----QNMSLLPHRDCLSLFFKCAFEYEK-----PNLTTIGEEIVRKCKGVPLAVITLGSLLY---TDEREWELIRD-------LKQKEND-ILPALRLSYEHLPSYLKRCFAYCSIFPKDYKLNEIELVYLWMANGLVQSS--NELEDVGFRYFKELCSRCFFQDFSE--YG--VRCKMHDLIHDLALSITQNECS-MFL--SIRH
>Manes.09G034700.1
APRRRSSPHVDNHD--IGFDEDINMLVLRLVL-RLLRRRVISIVGMGGLGKTTLAKKVYNCTEVKRHFDLCAWVYVSQDYRAREILHEIGRRVLSIS--NK-DDLEEKLYRVLSKKRYLIVLDDIWKIE--VWDDLKAIFPM-NGSKLLFTTRIKEVAMHA----D--HELHFLSAAKSWQLFTKKAF---EFAC--PELERLGKQIVAKCGGLPLAIVILGGLLS-RKKTTCVWSRVLQSVN----QLTHDPNKLLEILALSYNDLPYYLKPCFLYFGLFPEDLEIPAPKLMLFWIAEGFVQQ----AMEDVAEDFLEELIDRSMVQVVER-YDGKIKACRIHDLLRDLAISEAKECKFLELD----RR
>Manes.09G025302.1
FDRERE-MTFVDASDVIGRDQSRDNIIEML-H-DGENVSIIPIVGIGGLGKTTLAKLVYNDQRVATLFELKLWVCVSDVFELDKVIIKILNSASPDK--LGIDQLQRSLREALNGWKYLLILDDVWSED-RKWHELKTLL-A-NGSKIVVTTRSNRVAEIMGT-----QNLSLLPHRDCLSLFFK----------------SIGEEIVRKCKGVPLAVITLGSLLY---TDEREWEFIRD-------LKQKEND-ILPALRLSYEHLPSYLKRCFAYCSIFPKDYVLNDIELVYLWMANGLVQSS--NELEDVGFRYFKELCSRCFFQDFSE--YG--VKCKMHDLIHDLALSITQNECS-MFL--SVRH
>Manes.09G022820.1
ESRERA-LTFVQPSEVIGRDDDKENIIRLL-DSEGAQISIIPVVGIGGLGKTSLAKFVYNDERVMNHFQLQIWVCVSEEFDIKILTEKIIKSTEDGM--KEMDQLQRILREIIGDKKYLLILDDVWNDD-MKWNQLKELL-A-NGSKILVTTRSNKVASIMGT-----YELSGLPEDECVALFTKCAFEGQK-----PNLLKIGVEIVKKCKGVPLAVKTLASLLL---TEGN--KLV-----------------------------------CYANCSV--------------------------------------------------------------------------------------S---
>Manes.09G025400.1
VDRRRE-MTFVQASDVIGRESDRDKIIELL-H-ELENLSVVPIVGIGGQGKTTLAKMVYNDERVDRNFQLKMWICVSEDFDVTRLAQEITSSAT-GR--RTMDQLQAHLRRSLGGRKFLLVLDDVWNEN-VKWVELRDLL-A-VGSKIIVTTRSSKVASIMGN-----YNLPGLPHKDCLSLFLKWAFAGQK-----PKLVDIGNEIVRKCGGVPLAVRTLGSLLY---TDERHWLSIRD-------LKQEEND-ILPVLKLSYDQLPSYLKRCFAYCSLFPKDYVLYSFELVQFWMAHGLLDSH--DDLEDHGMQYVKELWSRSFLQDVED--HG-FFTCKMHDLVHDLAISVAQSECS-TVT--KIRH
>Manes.09G025800.1
FDRERE-MTFVDASNVIGRDQARDNIIEML-H-DGENVSIIPIVGIGGLGKTTLAKLVYNDQRVATLFELKLWVCVSDVFELDKVIIKILNSASPDK--LGIEQLQRSLREALNERKYLLILDDVWSED-RKWLELKTLL-A-NGSKIVVTTRSNRVAEIMGT-----QNL-----------------KYEK-----PNLTTIGEEIVRKCKGVPLAVITLGLLLY---TDEREWELIRD-------LKQKEND-ILPALRLSYEHLPSYLKRCFAYCSIFPKDYELDDIELVYLWMANGLVQSS--NELEDVGFRYFKELCSRCFFQDFSE--YG--VRCKMHDLIHDLALSITQNECS-KVL--SVRH
>Manes.09G025388.1
FDRERE-MTFVDASDVIGRDQARDNIIELL-H-DGEKVSIIPIVGIGGLGKTTLAKLVYNDQRVATLFELKLWVCVSDVFELDKVIIKILNSASPDK--LGIEQLQRSLREALKGRKYLLILDDVWSED-RKWHELKTLL-A-NGSKIVVTTRSNRVAEIMGT-----QNLSLLPHGDCLSLFFKFAFEHEK-----PNLTTIGEEIVRKCKGVPLAVITLGSLLY---TDEREWEFIRD-------LKQKEND-ILPALRLSYEHLPSYLKRCFAYCSIFPKDYELNDIELVYLWMANGLVQSS--NELEDVGFRYLKELCSRCFFQDFSE--YG--VFCKMHDLIHDLALSITQNECS-MFL--SVRH
>Manes.09G025130.1
FYRERE-MTFVDASNVIGRDQARDNIIEML-H-DGENVCIVPIVGIGGLGKTTLAKLVYNDQRVATLFELKLWVCVSDVFELDKVIIKILNSASPDK--LGIDQLQRSLREALNERKYLLILDDVWSED-RKWLELKALL-A-NGSKIVVTTRSNRVAEIMGT-----QNLSLLPHRDCLSLFFKYAFEYEQ-----PNLTTIGEEIVRKCKGVPLAVITLGSLLY---TDEREWKFIRD-------LKQKEND-ILPALRLSYEHLPSYLKRCFAYCSIFPKDYQLDDITLVYLWMANGLVQSS--NELEDVGFRYFKELCSRCFFQDFSE--YG--VKCKMHDLIHDLALSITQNECS-MFL--SVRH
>Manes.09G019701.1
EAIERA-MTFVEASNVIGRDEDKENIIRLL-KNDSGETDVIAIVGIGGLGKTALAKLVYNDERVQNNFEHKMWVCVSEDFDVKILTEKIIQCITNG---REMEQLQGILRERIGYKKYLLILDDVWNDD-KRWNALNELL-A-NGSKILVTTRSNEVASIMGS-----YELKGLPHDECMALFTKCAFAGEK-----PNLVKVGEEIVRKCKGVPLAVTTIASLLF---REGRYWKSIRD-------MEQKEND-ILPALRLSYDHLPAYLKRCFAYCCFYPKNYEYIHLVLIHFWMAHGLLEST--NELEDIGLRYIQELRSRSFFQDFEE--CK-FSSCKMHDLVHDLALSLTQNEFS-TIT--GVRH
>Manes.09G025861.1
FDRERE-MTFVDASNVIGRDQARDNIVEML-H-DGENVSIVPIVGIGGLGKTTLAKLVYNDQRVATLFELKLWVCVSDVFELDKVIIKILKSASPDK--LGIDELQRSLREALNGRKYLLILDDVWSED-RKWLELKTLL-A-NGSKIVVTTRSNRVAEIMGT-----QNLSLLPHRDCLSLFFKCAFEYEK-----PNLTTIGEEIVRKCKGVPLAVITLGSLLY---TDERQWEFIRD-------LKQKEND-ILPALRLSYEHLPSYLKRCFAYCSIFPKDYQLDDIELVYLWMANGLVQSS--NELEDVGFRYFKELCSRCFFQDFSE--YG--VKCKMHDLIHDLALSITQNECS-MFL--SVRH
>Manes.09G025500.1
D-SVRE-MNYKDATHVVGRNMEKDLVIELL-ETDA-YVSVIPIVGMGGMGKTTLARFVYNDQRVA--FRKKLWVSVSGNFKFEEVMIKILNSASPER--KQPDQLRIALDQALSGGDYLLILDDVWEAK-LEWQKLAELL-G-MRGRIIVTTRYKNVASIMGN-----VELNHLAHEDCLSLFFNCAFGERR-----RSLRDIGEEIVKKCFGVPLAVETLGCMLY---TNAADWKSIRD-------SDNQTTA----SLRLSYEDLPYSLKKCFASCSFFPKGYEYDSIELVYFWMAHGFLESQ--NDLENVGFQYFDRLCSKHLLHSCSR----DVVKCKMHSLFHDLALLVSQNEFL-SVT--TVRH
>Manes.09G025044.1
FDRERE-MTFVDASNVIGRDQARDNIVEML-H-DGENVSIVPIVGIGGLGKTTLAKLVYNDQRVATLFELKLWVCVSDVFELDKVIIKILKSASPDK--LGIDELQRSLREALNGRKYLLILDDVWSED-RKWLELKTLL-A-NGSKIVVTTRSNRVAEIMGT-----QNLSLLPHGDCLSLFFKCAFEYEK-----PNLTTIGEEIVRKCKGVPLAVITLGSLLY---TDELEWEFIRD-------LKQKEND-ILPALRLSYEHLPSYLKRCFAYCSIFPKDYQLDDIELVYLWMANGLVQSS--NELEDVGFRYFKELCSRCFFQDFFE--YG--VKCKMHDLIHDLALSITQNECS-MFL--SVRH
>Manes.09G023300.2
ESRERA-LTFVQASEVIGRDDDKENIITLL-DTDSKQISVIPIVGIGGLGKTSLAKFVYNDERVRNHFQLQIWVCVSEEFDIKILTEKIIKSTEDGM--SEMDQLQRILREIIGDKKYLLILDDVWNDD-MKWNQLKELL-A-NGSKILVTTRSNKVASIMGT-----YELSGLPEDECVALFTKFAFEGQK-----PNLLKIGVEIVKKCKGVPLAVKTLASLLL---TDESYWKSIRD-------IEQKETD-ILPALRLSYEQLPAHLKKCFAYCSFYPKDYEFYDLILIQFWMAHGLLESA--NEPEDIGLRYFQELGSRSFFQDFGI--ED-LITCKMHDLVHDLALSLTQNEFL-AIT--NVRH
>Manes.09G158500.5
--DSSVLLH----SYLVGIESRLKDINSWLDS-ND--PAIAIISGIGGIGKTVIAKKVY-N-LNLDRFE-SCFLNI-RE-TSKFLQNQLLEKLN-----KK-T-VDEKIKDAISCKRVLIVLDDVDQEQL---NAIGDWL---PGSKIIITTRHEHL---LET-YK--FRVKELDDGESLQLFSWHAF-G-E-----PGYIEHSAKVIKRCFGIPLALQVLGSSLS--V-YADEWESALEKYEAI-----D--SKIQNILQISYDSLPDHDKSLFLDIAFFVRDVD--AVKILDG----GF---------TKI---GIQNLIDRQLVTI-----KSKLM---MHPLLRDMGREIIQERSRI-LR--AIKG
>Manes.09G023900.2
ESRERA-LTFVQASEV-SRDDDKENIITLL-DNEGAQISIIPIVGIGGLGKTSLAKFVYNDERVRNHFQLQIWVCVSEEFDIKILTEKIIKSTEDGM--KEMDQLQRILREIIGDKKYLLILDDVWNDD-MKWNQLKELL-A-NGSKILVTTRSNKVASIMGT-----YELSGLPEDECVALFTKFAFEGQK-----PNLLKIGVEIVKKCKGVPLAVKTLASLLL---TDESYWKSIRD-------IEQKETD-ILPALRLSYEQLPAHLKKCFAYCSFYPKDYEFYNRELIQFWMAHGLLESA--KELEDIGSRYFQELGSRSFFQDFEI--ED-WITCKMHDLVHDLALSLTQNEFL-AIT--NVRH
>Manes.09G023800.2
ESRERA-LTFVQASEVIGRDDDKENIITLL-DSDSEQISVIPIVGIGGLGKTALTKLVYNDTEVKNHFQLQIWVCVSEDFDIKILTEKIIKSTEVGK--SEMEQLQEILRESIGDKKYLLILDDVWNDD-MKWNQLKELL-A-NGSKILVTTRSNKVASIMGT-----YELSGLPEDECVALFTKFAFEGQK-----PNLLKIGVEIVKKCKGVPLAVKTLASLLL---TDESYWKSIRD-------IGQKETD-ILPALRLSYEQLPAHLKKCFAYCSFYPKDYEFYNWELIQFWMAHGLLESA--NEPEDIGSRYFQELGSRSFFQDFET--EG-SISCKMHDLVHDLALSLTQNEFL-AIT--NVRH
>Manes.09G024032.1
ESRERA-LTFVQASEVIGRDDDKENIIRLL-DSDSEQISVIPIVGIGGLGKTALTKLVYNDTEVKNHFQLQIWVCVSEDFDIKILTEKIIKSTEVGK--SEMEQLQEILRESIGDKKYLLILDDVWNDD-MKWNQLKELL-A-NGSKILVTTRSNKVASIMGT-----YELSGLPEDECVALFTKFAFEGQK-----PNLLKIGVEIVKKCKGVPLAVKTLASLLL---TDESYWKSIRD-------IGQKETD-ILPALRLSYEQLPAHLKKCFAYCSFYPKDYEFSNWELIQFWMAHGLLESA--NEPEDIGSRYFQELGSRTFFQDFET--EG-SITCKMHDLVHDLALSLTQNEFL-AIT--NVRH
>Manes.09G022700.2
ESRERA-LTFVQASEVIGRDDDKENIIRLL-DSDSEQISVIPIVGIGGLGKTSLAKFVYNDERVRNHFQLQIWVCVSEEFDIKILTEKIIKSTEDGI--KEMDQLQRILRESIGDKKYLLILDDVWNDD-MKWNQLKELL-A-NGSKILVTTRSNKVASIMGT-----YELSGLPEDECVALFTKCAFEGQK-----PNLLKIGVEIVKKCKGVPLAVKTLASLL----TDESYWKSIRD-------IAQKETD-ILPALRLSYEQLPAHLKKCFAYCSFYPKDYAFYNWELIQFWMAHGLLESA--NEPEGIGSRYFQELGSRSFFQDFEI--EG-WITCKMHDLVHDLALSLTQNEFL-AIT--SVRH
>Manes.09G025560.1
FDRERE-MTFVDASDVIGRDQARDTIMELV-S-DGENVSIIPIVGIGGLGKTTLAKLVYNDQRVATLFELKLWVCVSDVFELDKVIIKILNSASPDK--LGIEQLQRSLREALNGRKYLLILDDVWSED-RKWLELKTLL-A-NGSKIVVTTRSNRVAEIMGT-----QNLSLLPHRDCLSLFFKCAFEYEK-----PNLTTIGEEIVRKCKGVPLAVITLGSLLY---TDEREWEFIRD-------LKQKEND-ILPALRLSYEHLPSYLKRCFAYCSIFPKDYQLLDTELVYLWMANGLVQSS--NELEDVGFRYFKELCSRCFFQDFS---YG--ATCKMHDLIHDLALSITQNECS-MFL--SVRH
>Manes.09G019801.1
EAIERT-MTFVEASNVIGRDEDKENIIRLL-KNDSGKTDVIAIVGIGGLGKTELAKLVYNDERVQNNFELKMWVCVSEDFNVKLLTEKIIRCIIED---SDMEQLQRNMRETIGDKKYLLILDDVWNDD-MRWNLLNELL-A-NGSKILVTTRSNKVASVMGS-----YELKGLPHDECMALFTKCAFAGEK-----PNLVKVGEEIVRKCKGVPLAVTTIASLLF---REGRYWKSIRD-------MEQKEND-ILPALRLSYDHLPAYLKRCFAYCCFYPKDYQYKHLRLIQFWMVHGLVEST--NELEDIGLRYFQELRSRSFFQDFEE--YD-FIRCKMHDLVHDLALSLTQNEFS-TIT--GVRH
>Manes.09G022900.2
ASRERA-PTFVQASEVIGRYDDKENIIRLL-DSEVAQISIIPIVGIGGLGKTLLTKFVYNDERVRSHFQLQIWVCVSEEFDIKILTEKIIKSTEDRM--KEMEQLQRILRETIGDKKYLLILDDVWNDD-MKWNQLKELL-A-SGSKILVTTRSNKVASIMGT-----YELSGLPEDECVALFTKCAFEGQK-----PNLLKIGVEIVKKCKGVPLAVKTLASLLL---SDESYWKSIRD-------IEQKETD-ILPALRLSYEQLPVHLKKCFAYCSFYPKDYEFLDLTLIQFWMAHGLIGSA--NEPEAIGLRYFQELGSRSFFQDFTG--DS-GISCKMHDLVHDLALSLTKNEFL-AIT--NVRH
>Manes.09G023000.2
ESRERA-LTFVQASEVIGRDDDKENIITLL-DSDSDQISVIPIVGIGGLGKTSLAKFVYNDERVRNHFQLQIWVCVSEEFDIKILTEKIIKSTEEGM--SEMDQLQRILREIIGDKKYLLILDDVWNDD-MKWNQLKELL-A-NGSKILVTTRSNKVASIMGT-----YELSGLPEDECVALFTKFAFEGQK-----PNLLKIGVEIVKKCKGVPLAVKTLASLLL---TDESYWKSIRD-------IEQKETD-ILPALRLSYEQLPAHLKKCFAYCSFYPKDYEFSNWELIQFWMAHGLLESA--NELEDIGSRYFQELGSRSFFQDFET--EG-WITCKMHDLVHDLALSLTQNEFL-AIT--NVRH
>Manes.09G019900.1
EARERS-MTFVEASNVIGRDEDKENIIRLL-KNDSGKTDVIAIVGIGGLGKTALAKLVYNDERVQNNFEHKMWVCVSEDFDVKLLTEKIIQCITNG---REMEPLQGILRETIGDKKYLLILDDVWNDD-LRWNLLNELL-A-NGSKILVTTRSNKVASIMGS-----YELKGLPHDECMALFTKCAFAGEK-----PNLVKVGEEIVRKCKGVPLAVKTIASLLF---TDERYWKSIRD-------IEQKEND-ILPALRLSYDHLPAYLKRCFAYCCFYPKDYEYIHLVLIHFWMAHELLEST--NELEDIGLRYIQELRSRSFFQDFEE--NK-FSSCKMHDLVHDLALSLTQNEFS-TIT--GVRH
>Manes.09G026000.1
FDRERE-MTFVDASDVIGRDQARDNIIEML-H-DGENVSIISIVGIGGLGKTTLAKLVYNDPRVATHFELTLWVCVSDVFELDKVIIKILTCADPGK--MGIEQLQRSLREALNERKYLLILDDVWSED-RKWLELKTLL-A-NGSKIVVTTRSNRVAEIMGT-----QNMSLLPHRDCLSLFFKCAFEYEK-----PNLTTIGEEIVRKCKGVPLAVITLGSLLY---TDEREWELIRD-------LKQKEND-ILPALRLSYEHLPSYLKRCFAYCSIFPKDYKLNEIELVYLWMANGLVQSS--NELEDVGFRYFKELCSRCFFQDFSE--YG--VRCKMHDLIHDLALSITQNECS-MFL--SIRH
>Manes.09G022500.2
ESRERA-LTFVQPSEVIGRDDDKENIIRIL-GSDSKQISVIPIVAIGGLGKTSLTKFVYNDERVRNHFQLQIWVCVSEEFDIKILTEKIIKSTEDGM--KEMEQLQRILREIIGDKKYLLILDDVWNDD-MKWNQLKELL-A-NGSKILVTTRSNKVASIMGT-----YELSGLPEDECVALFTKFAFEGQK-----PNLLKIGVEIVKKCKGVPLAVKTLASLLI---TDESHWKSIRD-------IEQKETD-ILPALRLSYEQLPAHLKKCFAYCSFYPKDYDFSNWELIQFWMAHGLLESA--NEPEDIGLRYFQELGSRSFFQDFET--EG-WITCKMHDLVHDLALSLTQNEFL-AIT--NVRH
>Manes.09G025646.1
FDRERE-MTFVYASDVIGRDQARDTIMELV-S-DGENVSIIPIVGIGGLGKTTLAKLVYNDPRVANHFELTLWVCVSDVFELDKVIIKILTCADPGK--MGIEQLQRSLREALNGRKYLFILDDVWSED-RKWLELKTLL-A-NGSKIVVTTRSSRVAEIMGT-----QNLSLLPHRDCLSLFFKCAFEYEQ-----PNLTTIGEEIVRKCKGVPLAVITLGSLLY---TDEREWEFIRD-------LKQKEND-ILPALRLSYEHLPSYLKRCFAYCSIFPKDYQLDDIELVYLWMANGLVQSS--NELEDVGFRYFKELCSRCFFQDFSE--FG--VKCKMHDLIHDLALSITQNECS-MFL--SVRH
>Manes.18G117100.1
CHYPRDSAVFMKEDDVVGFVDESRLLKTWLVD-GEKHLNLLSVVGMGGSGKTTLVAKTCNNETAKSYFDCYAWVTVSQTYARDDLLRKLIKECHESG--DF-KDLVEYLIGYLKHKKYLVILDDVWDIS--LWENIKASLPE-FGSRIIFTTRNEDVGSFSSNVR-HMLTIKPLKNEEAWDLFCKKAFFSNDKSC--PELKPLALELVGKCDGLPLAIVALGGVMSSK-KSTREWSSVWDNLNWQ--LNNNPRLEIVSILLLSFNYLPSPLKYCFLYCCLFPEDYKIRRQRLIRLWIAEGFIQNVDRTTPNEVAERYFMELTLRSMLQVESR-ARGRPKACKMHDFLREIGISMLEREKFGVYD-HQARR
>Manes.18G111500.2
---NYKSSC--RG--LVGIYSRIQRIESLLIS-MD--ICILGIWGMGGIGKTTIAGAVF-D-KISRQFD-YYFLNV-RE-QSGQLQRQLFLKLG-----DD---AYDSIRRRLQRMKVLVVLDDVDNRQI---EFLGEWY---PGSKIIITTRDKDV---LVN-E---YEVEGLDYHEALQLFNLNAF-R-Q-----LDQLKLSETIISYANGNPLALKVLGSFLH--R-GTQEWKSALHKLERN-----N--LEIQNILRISYDGLDLE-KDVFLDIAFFKEDKD--AERILNG----GF---------FDI---VTSVLIDKSLVTIS----NNKLE---MHNLLQRMGWEIVQERSRL-LK--TIEG
>Manes.18G105800.1
PGLRRSYSHIVEDD--VGLEDDVKILVEQLVC-SEKT--VVSLHGMGGLGKTTLAKKIYHNSEVRDHFEAFAWAYISQQCQTRDIWEGIL---------RD-DELARKLYQVQQEKKCLVILDDIWTVG--TWNKLRPAFPN-FLSKILLTTRIRDVALYP----D--HQPRHLNDEESWELFKRKAFLGI------RKMEELGREMVGKCTGLPLAIIVLGGVLA-KKTTIYGWDTVRRNIVSHLMGGHEQLFGVSEVLALSYHELPYQLKPCFLHLAHFPEDYEIPTKKLIRMWVAEGFISCTDNEIMEDVAQCYLDELVERCMVQVVER-STGRIRTCRMHDLMRDLCLSKAKLENFLEYQVGRLRR
>Manes.18G144600.1
--ASS-SSS--KN--FVGMSSRLVEMSMHLMS-GD--VLFVGICGMAGIGKTTIARLVY-E-QLSSQFE-SSFLNV-RE-VGEPLQKQLLTELI-----SW-D-AHSEVRSGLHGKKVLVVLDDVCHDQL---KLLGDWF---NGSRVIITSRDENL---LGV-DK--YRVEGLNHDEALNLFCLKAF-R-C-----PDYVELSNQFVNYCNGLPLALDVLGSFMF--G-SVNEWRSALDRLKEV-----N--QQILDKLYISFNGLEEE-KKIFLDIAFFNEDKD--VMKVLEC----GF---------PDV---GIRVLINKSLITIS----RERIW---MHDLLQEMGQEIVQERSRL-LS--QIEG
>Manes.18G107900.4
---------------FVGIDSRIERVESLLIS-LD--VRIVGIWGMGGIGKTTIAKAVF-K-RNLAQFE-YHFFNV-RE-ESEHLQSELLSKCG-----NR-T-PNFYATSRLSRKKALIVLDDVNSMQL---QELDHLF---QGSKIIVTSRDRQV---LVD-E---YEVERLDHDEALQLFSVNAF-N-Q-----PEFMQLSKSVIYYAKGNPLALKVLGCFLC--E-RKQEWEIALNELRRT-----N--VGIKNILRLSYDGLETD-KEIFLDIAFFKEDVY--VEKILDG----GF---------VDL---GINVLIDKSLITIS----NNKLW---MHEMLQEMGWEIVEERSRL-LT--AVEG
>Manes.18G115300.1
---DHAFSG--KG--LIGIHSHIRQIKNLLIL-PN--VRIVGIWGMAGIGKTTIARAFF-N-TISNQFE-CTFLNV-NE-ESKRLREKLLSELE-----HV---TSNVVKDRIRHKRVLLVLDDLNDDQL---EALGD-F---LGSRVIVTSRDRQV---LVD-E---YEVEGLNDDEALQLFSSNAF-K-K-----PDRLELSNRVVNYAQGNPLALKVLGSFLF--D-RREDWENTLDKLGRI-----Q--AKVFHLLRTCFDTLDDE-KNIFLDIAFFKQQID--VRRVLDG----GF---------AGI---GITVLLDKSLITIL----DNKLG---MHKLLQEMAHEIVQERSRL-LT--NVEG
>Manes.18G102766.1
ADDRRGDALLLEEDELVGIDNPKSQLINWLVD-DDQWLKVVTVLGMGGLGKTTLVKKVYDDAEVKKHFDSHAWINVSQSFKIEELLKDMIYQLFDGV--NS-HRLKTTIKEFLQQSRYLFVLDDVWSRN--AWDAIKHALPH-QGSRVLLTTRSRDVAYAAGIEAGEVYSLKPLSPEESWTLFCRKTFQQN--SS--PHLEAVSRHIVQRCGGLPLAISAISGILAMKDSRIDEWEKLARNLGAE--IRGNDILQSMKILLLGYNDLPYYLKSCFLYLSIFPEDHPIECMRLIRLWIAEGYVKEVAGKTQEEVAEAYLNELLDRNLIQVAKR-SDGRVKTCRVHDILHKISILKSKDQNFSAAKPETVRR
>Manes.18G125400.1
---YPISFS--TG--LVGIDLNVKKIISLLIP-TN--VQVIGIWGMGGIGKTTIAEVLV-S-QIFNQFD-FCFLNV-RE-ESEGLRSRFFSESG-----KE-M-LHVFIKDSLKRKKVLVVLDDVNDEQL---DALHDCF---LGSRIILISRDKQV---LVD-E---YEVKGLDDSDALQLLSMKAF-K-Q-----PKYIELSERVQTYCKGVPLALKVLGSYLC--K-TPEEWETALNKLKRF-----D--CNIMKVLKISYDDLDPE-KSIFLDIAFFKYNKI--VEEILNG----DF---------SHW---GIIRLMDMCLITIV----NNKLE---MHDLIVEMGQDIARK-NRL-LA--AVEG
>Manes.18G112201.1
---YPMSFT--SQ--LVGIDSHIAEILSLLIS-TD--VRFIGIWGMGGIGKTTIAEALT-S-QISDRFD-CYFFSV-RE-KSSHLQKSLLSKLL-----GQ-M-LHAFVIDRLRRKKVFVILDDVNEIQL---DALGDWF---PGSRLVVTSRDKEV---LCD-K---YEVKGLKFSDALQLFSIKAF-K-Q-----PDFMELSKRAVDYAKGVPLALKVLGSHLC--K-SPKECEIVLRKLKQY-----D--GNILKIMRVSYDGLDQE-KDIFLDIAFFNKRKC--VENILDG----DF---------SSW---GLIRLQEKCLITIV----NNMLG---MHDLIREMGQYIAQR-SRL-LA--AIEG
>Manes.18G117800.1
AHDQRDSSRFIKEDDIVGIKDETRLLEESIMD-GEMQQTLISVVGMGGSGKTTLIAKTYNNERVKCHFHCYAWVTISQTYTRDEVFRSLIREFHQSR--GH-AELVTILGSYLDSKKYLLVLDDVWDTN--LWQVIKVALPH-IGSRIMLTTRNESVGSFSFGVR-HILQIKPLKESETWHLFCIKAFSSYDEPC--PDLEPLGLELLGRCRGLPLAVVALGGLMSSK-KSITEWRSVCNNLNWQ--LNNNNMLEVVSILLLSFNDLPSPLKHCFLYCCLFPEDYVIRRKRLIRLWIAEGFIQQVNRVTLAEVAESYLMELISRNMLQVVLR-ESGRPKACKMHDILRELALSISERENFCIYN--KARR
>Manes.18G116800.2
CDYPRDSAVFMKEDDVVGFVDESRLLKTWLID-GEKHLTLISVVGMGGSGKTTLVAKPCNNESAKSYFDCYAWVTVSQTYARDDLLRKLIKECHESR--DF-KDLVEYLIGYLKHKKYLVILDDVWDIS--LWENIKASLPY-L-----------------------MLIIKPLKNEEPWDLFCKKAFFSNDKSC--PELKPLALELVGKCDGLPLAIVALGGVMSSK-KSTREWSSVWDNLNWQ--LNNNPRLEIVSILLLSFNYLPSPLKYCFLYCCLFPEDYKIRRERLIRLWIAEGFIQNVDRTTPNEVAERYFMELTLRSMLQVGSR-ACGRPRACQIHDLLREIGISMLEREKFGVYD-HQGRR
>Manes.18G116600.6
CDYPRDSAVFMKEDDVVGFVDESRLLKTWLID-GEKHLTLISVVGMGGSGKTTLVAKTCNNETAKSYFDCYAWVTVSQTYARDDLLRKLIKECHESG--DF-KDLVEYLIGYLKHKKYLVILDDVWDIS--LWENIKASLPE-FGSRIIFTTRNEDVGSFSSNVR-HMLTIKPLKNEEAWDLFCKKAFFSNDKSC--PELKPLALELVGKCDGLPLAIVALGGVMSSK-KSTSEWSSVWDNLNWQ--LNSNPRLEIVSILLLSFNYLPSPLKYCFLYCCLFPEDYKIRRQRLIRLWIAEGFIQNVDRTTPNEVAESYFMELTLRSMLQVGSR-ACGRPRACQMHDLLREIGISMLEREKFGVYD-HQARR
>Manes.18G140100.2
YDYPRDLAVFVKEDDVVGFVDESRLLKTWLMD-NKKHQTLIAVVGMGGSGKTTIIAKTYNNETVKSYFDCYAWITVSQTYTRDDLLRKLIKECHGSR--GF-KDLVEFLMGYLKHKAYLVVLDDVWDIS--LWENIKASLPQ-FGSRIIFTTRNADVGSFSSDVR-HKLTINPLKKEEAWDLFCMKAFLHYDKSC--PELKPLALELVKKCDGLPLAIVALGGLMCSK-KSTSEWSSVRDNLNWQ--LNNNPRLEIVSILLLSFNYLPSPLEYCFLYCCLFPEDYKVRRKRVIRLWIAEGFVQNVERATPLEVAESYFMELTLRSMLQVESR-ACGRPNACKMHDLLREIGISILEREKFGVYD-HQARR
>Manes.18G114900.3
---NHASSG--KG--LIGIDSHIRQIENLLIL-RN--VLIVGIWGMAGIGKTTIARAIF-N-TLSNQFE-CIFLNI-KE-EAEHLR--------------------NVTKDRICCKRVLLVLDDLNDDQL---EVLED-F---FGSRVIVTSRDRQV---LVD-E---YEVEGFNDDEALQLFSLNAF-K-K-----PDWLELSNKVVNYAQGNPLALKVVGSFLF--D-RREDWESALDKLGRI-----Q--PKILHVLRISFDALDDE-KNIFLDIAFFKQQKE--VKRILDG----GF---------AGI---GISVLVDKCLITIQ----RNKLG---MHNLLQEFAHEIVQERSRL-LT--NVEG
>Manes.18G115500.4
---DHAFSG--KG--LIGIDSHIRQIKNLLIL-PN--VRIVGIWGMAGIGKTTIARAIF-N-TISNQFE-CTFLNV-NE-ESKRLREKILSELE-----HV---TSNVVKERIRHKRVLLVLDDLNDDQL---EVLGD-F---LGSRVIVTSRDRQV---LVD-E---YEVEGLNDDEALQLFSSNAF-K-K-----PDRLELSNRVVNYAQGNPLALKVLGSFLF--D-RREDWENTLDKLGRI-----Q--PKVFHVLRTCFDTLDDE-KNIFLDIAFFKQQID--VRRVLDG----GF---------AGI---GITVLLDKSLITIL----DNNLG---MHKLLQEMAHEIVQERSRL-LT--NVEG
>Manes.18G117600.1
CDYPRDSAVFMKEDDVVGFVDESRLLKTWLID-GEKHLTLISVVGMGGSGKTTLVAKTCNNETAKSYFDCYAWVTVSQTYARDDLLRKLIKEFHESR--DF-KDLVEYLIGYLKHKKYLVILDDVWDVS--LWENIKASLPE-FGSRIIFTTRNEDVGSFSSNVR-HMLTIKPLKNEEAWDLFCMKAFLSNDKSC--PELKPLALELVRKCDGLPLAIVALGGVMSSK-KSTSEWSSVWDNLNWQ--LNNNPRLEIVSILLLSFNYLPSPLKYCFLYCCLFPEDYKIKRERLIRLWIAEGFIQNIDRTTPSEVAESYFMELTLRSMLQVESR-ARGRPKACKMHDFLREIGISMLEREKFGVYD-HQARR
>Manes.18G108400.1
---IYASSG--GD--FVGMGSHIIEMERILLS-KA--VHMVGIWGMGGIGKTTIARVIY-D-RICSKFE-HCFLNV-KE-SFKSLLQKLL--LE-----NW-T-FNAVIKRRLCHKKVLLVLDDVDDKQL---EALRDWF---QGSRIIVTARDKHL---LGV-KD--YEVQCLKTDQALQLFSQHAF-K-Q-----PDYAELSKHFTSFATGLPLALKVLGSFLN--D-TMVKWQSVQKELAMI-----D--LKIHDVLRVSFDGLDDQ-RDVFLDIAFFSENKE--VRDILEG----GF---------PDI---AFAVLEDKALITVA----ENNLL---MHDLLQEMGHEIVEERSRL-LT--VVEG
>Manes.S018300.1
-------P---LQ-QIV-REL-FEKVMDAL-L-DP-DLNMIGVYGLGGVGKTTLAKQVHRKAV-ENLFDVVAMVAVNQTPELRRIQSEIADIL------DE-EIPGRRLYERLKENKVLIILDDIWRLDL---NAVG---PF-KGCKILLTSRRQDVLREMGTQQE--FKLDVLQDEEARSFFEITV--AGK-----SELPPIAAEIAKKCAGLPLLLLTVATDLR--NRELYAWNDKLKQL-SEFD---S---KVHAVLESSYNNLGSEVKSFFLLCGLIRQS-NIEIQSLLKYIMGLSLFKNISTVA-RNKVYSLIDSLKMQSLLLDGDM----FIK---IHDVVRDTALSIAEQHAFI-DT---CTR
>Manes.S075100.1
T-TERP-PALVNEAKVYGREEDKKAMLKLLN-SDA-QVSVISIVGMGGLGKTTLAQLVYNDPMLE--FDLKAWVSVGEDFDVSRVTKTFLLQ-LGDG--DDLNVLQVKLKQKLSGNKFLVVLDDVWTQN-EEWTLFWGPF-A-PQSRVIVTTRSQDVSLMMGT-----YALKKLSHNECMSVFAQHALANND-----LELKQMGEEIVKRCGGLPLAAKALGGILR---PNPDLWKEVLR-------LPDDKSN-ILPALRVSYLHLPPHLKRCFSYCAILPKDREFDRNELVLLWMAEGFLYDK--KDSEDLGRKYFDDLLSRSFFQQSID------SKYLMHDLIIELACYVSGETCL-KLE--KIRH
>Manes.S022898.1
AY---FTTQDYDPSEIIGLKHDLQKLKDWIFGTT-NVLHRVGIVGMGGLGKTTIAQKIFNDEEVATRYQKMLWVSVSQTFSENRIMRSMLEQLEPNFSISDESLMMHKINQALEGKTCLIFMDDVWRMNLPWWDKFCSSLQKGGSSCIIITTRNEDVATDMGVDKSQIHQPKTLNKDDSWLLFSKFAFSRREKRCPDPQFEKEGREILDKCGGLPLAIKTVAALLAPKANSLVQWNEINKNF-HELTVEGKS--SVMASLQLSYDELPTHLKQCLLCFSIYPEDSEIHAEQLIHWWVGEGLIQGKGSKTAKEMGFDYLSDLVARCLVEAVHRDYDGRVYVCRMHDMVRELTIKIAEEESFGKFDTVNSRW
>Manes.11G129900.1
S-DDRTIPTLILEEEIVPLDNEIQHMVQKL-RIAETNTKIIGLYGQGGIGKTSILKAFIDHSEVRYMFDAIIYVTVSRCWSIKKIQNVVMSQINQ----DTDSERAKKLFRALEKKKFLLILDDVWEIDL---HAAG---P--K-SRLMLATRSLEVCHDM-AAKE--IEVGCLSKEEAWELFCEQA--GQ------PNIQPYAQEIANECGRLPLHIIITARALT--GNNVSVWKHALKDFLLAKT--NSDIDQIQL-LKFSYERLKIDIQNCFLYCALIPEDYEVYTSTLVDYWIEEGLLVGNADD--RKKGHDIVQALIDAALLESIKH----CIK---MHDSIRDLASLSASS----EFRWEPAKV
>Manes.11G052150.1
-------PPLVDK-DVVGSDS--EKVWEYI---EDPSV-MIAIYGMGGVGKTTLLKKINNKFL-AHHFDAVIWVVVSE-----KVQEAVRSKVNE----ENEDSRAA-IRRILETKKFLLLLDDQRN-QL---ELLG---P-DNGSKVVFTTRSEDVIGKVGTKTK--IKVECLTSEDSLQLFAM--F---D-----AEVAK-AKDVVEECKGLPLALITIGRAMA--SRDSEAWQHAVTQLR----MR-----DVFPKLRFSYDNLSDVHNKCFLYCSLFPEDYEINKRQLINLWIGEGFIKDFGNI--RNHGVDIIENL---CLLESCES-KD-HIK---MHDVLRDMASLICDEENVLEIRGAKWRA
>Manes.11G130000.2
--ASQ-----------FRRKDNVARILESLNN-----VKKIGIWAFAGRGKSTIMESLNAKAHETGLFQHVIFVKVEEKDTEEKIRQSILEQLKL----RS-HRVALTISNALHNKKYLLMLDQVSQID-KEL----GIY-D-NG-QVVVAARYKAVCDKMNM-----WELEPMSERDALVLFRQ--I-G--------AADYDAELIVKECGGIPLLINAVATYLK---GNDQVWSDCLSKLQSSTYFSE-----SYNVFKLVYDKLSDYRKKCFLYGALYPLDHEIYEDHLIECWRAEQFIPAS-GGVFRHEGHATMKCLINACLLKRCTKV--------SIPNLFRNWALKTDEGLSSLVIPK-----
>Manes.11G122800.1
SF-NAGASSRRSEQDVTGFDRNMDDIMELLLR-GD-DL-TVSLLGMEGIGKTKLGKSIYENPAIRDHFPHRAWIWVRDSNINRLMEQILGPQLSILV---DWDDYLCRLRRMLDDKRYLIVIDGLSS-V--LWNQIG-AFNS-NGTRIIFISSKLGVTPESS-ERN--YSLQLWSDEDSWALFVRSL--N-N--I--PELLELKRAILRICGGLPKAIVKLAELLA--RNTFEDWSRVIEKFN------KD--E--SGTLQEINKNLPLYLRRCLFYFQLFPEHCEIPVRRLIGLWIAEGFGHPSNDK--ECVSDKCLIELANRNMIQVTRK-LNGKFRTCRLPDALRVHWLLKTKEAKFLIFSCGTTYR
>Manes.11G053000.1
--VES-VP---TE-PTVGLGT-MDKVWSCL-M-QE-QVGILGLYGMGGVGKTTLLTKINNRFLIPNDFDFVVWVVVSKDLRLVKVQEEIGRRISI----K-KSIDDREIFKTLRKKKFVLLLDDVWDVSL---RTAG---PQ-NGSKIVLTTRSEVVCSQMDTHRR--IKVEPLAWEKAWKLFKEKV--GE--TL--PIIPDLAKDVARECGGLPLALITIGRAMA--CKTPEEWRWALNDL-RRS-L-TD---EVFPLLKYSYDKLPNRVRSCFLYCALFPEDFRIFKNDLIDYWICEEFWDDEENEA-RDRGYHIIGTLVYACLLEEEEG----YVK---MHDVLRDMALWIASKHNFL-VRWEGATR
>Manes.11G052160.1
-------P---LQ-LSL-RKI-IEEVLGSL-A-DP-NINLIGVYGMGGVGKTTLAKEVCRQAL-RRQFDVAVMAVVSPEADYRRMQAQIADGL------DM-TLLGRRLSLRIKETKILLVLDDIWQINF---EELG---PH-KGCKILLTTRNRDVLRRMGADIN--FALEVLREEEAMRLFETMV--GDK-----LELQPIATEVVKRCAGLPLLIVAVARSLR--SKDLYAWKDAAEQL-SRVE---L---TVYRAVELSYHYLDGEVKSVFLLCGLLRHK-NIWIPDLLKYSIGLGLLKNTHTIA-RNRLHKLISDLKARCLLLDGTM----FVT---MHDVLQDVAVSIANGQVFM-VR-KSCTG
>Manes.11G052120.1
-------PPLVDK-DVVGSDS--EKVWEYI---EDPSV-MIAIYGMGGVGKTTLLKKINNKFL-AHHFDAVIWVVVSE-----KVQEAIRSKVNE----ENEDSRAA-IRRILETKKFLLLLDDQRN-QL---ELLG---P-DNGSKVVFTTRSEDVIGKVGTKTK--IKVECLTSEDSLQLFAM--F---D-----AEVAK-AKDVVEECKGLPLALITIGRAMA--SRDSEAWQHAVTQLR----MR-----DVFPKLRFSYDNLSDVHKKCFLYCSLFPEDYEINKRQLINLWIGEGFIKDFGNI--RYHGVDIIENL---CLLESCES-KD-HIK---MHDVLRDMASLICDEENVLEIRGAKWRA
>Manes.11G119700.3
---SNLFLSDEEG--FVGIDSRVETVETLLLT-DD--VRMIGIWGMGGIGKTTIADKVF-S-RIKDKFE-PCFINA-RE-ELEDLRDKIHGKLG-----YG-T-PFTFIKRSLPNARVLVVLDDVDDQHL---TDLGNLY---PGSRIIVTSRDKEV---LDC-KY--YEVKELVYRESLQLFSLHAF-K-Q-----LGYMQLSERAISYTRGVPLALKVLGCSLY--G-DEKEWVSELEKLETI-----N--KKIQDILRRSYDGLDRE-QSIFLDIAFFKEDLQ--VKDILDS----GF---------AEI---GIRRLVDKSLVAIS----EEKLK---MHDLLQQMGMDIVEERSRL-LT--RVES
>Manes.11G004600.1
G--YKI-PTLVDESGTYGRDDDKEAIVKLLLDNGN-STGVIPIVGMGGLGKTTLAQLVYSDERVAECFQLKSWVCVSEEFDVSKVTKDILEGVTRKK--DILNQLQLELEEVLMNKKFLLILDDVWNDN-ADWDILRMPL-A-KGSKIIVTTRNESVALVMRT-----HHLKELNADHCWSLFAKHAFDGNN-----HDLEAIGREIVRKCKGLPLAAKTMGGLLR---TDVEEWEKVLN-------LTSD--N-IFPALRLSYHYLPSHLKQCFAYCAMFPKDYNFKKQELVFLWMAEGLLVQS--QELEEVGEEYFNILVSRTLFQLSTG------SGFVMHDLIHDLAILVSGEFSF-RLE--IVRH
>Manes.11G156500.2
---NFNYLN----KHPVGIDLRVKDVICLLPS-SD--VNIVGIRGIGGIGKTTIAKAVF-N-QLCQGFE-CSFLNV-RE-VSEQLQKQLLHDLK-----KI-TGIDSLIKERLRYKRVLVVVDDLDQKQA---DALGNWF---PGSRIIITTRDAHL---LQV-IL--YEVRELNQEESFELFSWHAF-N-E-----PGYMEVSKEVVDYVGGLPLALEVLGSYLC--K-SIPEWRSAMEKLRKI-----H--HQIQKKLRISYDTLDDKIKDIFLDVAFFTMDKD--VMKILDG----GL---------PEI---GMSVLISRSLMTID----SNKLA---MHHLLRDMGREIVEMRSRL-LN--AVEG
>Manes.11G123200.1
SRERREASNQRRPPNIIGFDEDVHAIKKRILT-GD-YC-IISIVGEEGTGKTTLGKLIYSDDEVINHFPFRAWI-VPQENSDRAVLQEIQKQMDSQQ---KWN-----VREPLADGRYLIILDDIRK-K--VLDFLR-AFPS-NGSIIVITTQEMAIALRAD-SNN--HEIQLPNEEESWSLFTGTL--K-E--I--PELEDIGKEFVRSCGRVRQNLVHMGNLLS--KAVTENWSRVLKQFN------KG--R--LKT-QKVYMDTPRNLRKCLDYFRLFPDDFEIPERRLITLWVAEGFVNKRMDN--EHIARGYLKDLIDKEMVEVVKE-FDGDV-TCRL-----------SKEAKFLAFSSHGPRR
>Manes.11G052130.1
-------P---LQ-LSL-RKI-IEGVMGSL-A-DP-NINLIGVYGMGGVGKTTLAKEVCRQAL-CGQFDVAVMAVVSPEADYRRIQAQIADGL------DM-TLLGRRLSLRIKETKILLVLDDIWQINF---EELG---PH-KGCKILLTTRNRDVLRRMGADIN--FALEVLPEEEAMRLFETMV--GDK-----LELQPIATEVVKRCAGLPLLIVAIARSLR--DKDLYAWKDAAEKL-SRVE---H---SVYRAVELSYHCLDGEVKSVFLLCSLLRQK-NIWIPDLLKYSIGLGLLKNTHTIA-RNRLHKLISDLKASCLLLDGTT----FVT---MQDVLQDVAASIANGQVFM-VR-KSCTG
>Manes.11G129700.1
QSPHRET--FISESEIFGRKEDKQILLDLLL--SDVEFKIIPIVGMGGLGKTTLAQLIFNDERIHYLFERRYWVCVSQNFDVRMIGKALVETKTEAS--LTEETVDSIVREELNGRRFFIVLDDVWNED-EKWNVLQRWF-A-RGSAVLVTTRSANVAALMGT-----YRLKLLSDDDVWLLFKNVAFSGEN-----SRLVEIGKRLVARCKGLPLAIKTLAGLMR---GEESEWLQIKD-------LREFESS-VLPALRLSYNHLPSHLKQCFAYCSIFPQGVTIGKEQLIQLWVAEGFIQSI--ESLEDIGNDYFMELFRRSFFVEIWR------EIVKMHYLIHDLARFVASIGCS--IM--EVRH
>Manes.11G057200.1
G--QKT-PTKPDDYGIYGREKDKKAIMKSLKD-----VGVICIMGIGGIGKTTLAQLVYNENEVNKWFDLKAWVCVSEEFDVSKIMKDILKEVTGEN--D--NELCSELKEKLDGKKFLLVMDDVWNDK-SDWATLRESL-A-PGSKILITTRIESTSFVIHS-----YHLNNLTDDDCWFLFAKHAFDGSS-----SDLKKIGREIVKKCKGVPLAAKTIGTVLR---RDVVEWEKVLE-------LVSD--D-ILPALQLSYHCLPSHLKRCFAYCAIFPKGFEFYRKLLIDLWMAEGFLLHS--AEMEFLGNEYFNDLVSRSFFQQSSR------SCFVMHDLIHDLATFISGDFCS-SVE--RTRH
>Manes.11G061000.1
---SRTVLN----PYLVGMNSRIAQINHWLDS-DD--VEIATIYGIGGIGKTTIAKIVY-N-LNFNRFD-SSFLNV-RE-ISERLQRQLLSDVK-----KY-N-IDERIRDVLYGKRVLLILDDVDDDQF---NAIGEWF---PGSKIIITTRHEHL---L-I-FR--FEVEQLDDKESVQLLSWHAF-G-Q-----PGYQKHSENVARHCGGLPLALQVLGSSLS--G-TTTVWENALQKLEKI-----D--SKIQHILRISFDSLQDHDKSLFLDIAFFTMVIE--AIRILDG----DF---------AIV---GIQNLINKCLVTV-----DNRLM---VHQLVRDMGREIVQERSRL-LR--SIRG
>Manes.11G053100.2
-------L---AT-PA---EG-TDKLRGCV-A-KD-DVGRIGIYGKGGVGKTTVMNELTSNLL-ERQFDYIIWVEVSQDLNLEKIQGDVGKEFVE----Q-KSPNERDISEVLGRKRFLLLLDDIWEVNL---TEVG---PA-NGSKMIFTTRCEEVCNQMGAEEK--IEVVRLTEKKAWELFWEKA--GK--AL--PQIRKPAETIAKLCDGLPLTLITVGQAML--N-TLHEWSHSNEVL-KKS-T-KD---PVFALLKFSYDNLPSTYKACFLYCTLFPEDFSINKINLIDYWIGEGFLGEFNDAI-RNEGKKIISTLVQASLLQDDG-----DVK---MHDLIREVALWVALRDKYL-VEWERARR
>Manes.S036500.2
T-TERP-PALVNEAKVYGREEDKKAMLKLLN-SDA-QVSVISIVGMGGLGKTTLAQLVYNDPMLE--FDLKAWVSVGEDFDVSRVTKTFLLQ-LGDG--DDLNVLQVKLKQKLSGNKFLVVLDDVWTQN-EEWTLFWGPF-A-PQSRVIVTTRSQDVSLMMGT-----YALKKLSHNECMSVFAQHALANND-----LELQQMGGEIVKRCGGLPLAAKALGGILR---PNPDLWKEVLR-------LPDDKSN-ILPALRVSYLHLPPHLKRCFSYCAILPKDREFDRNELVLLWMAEGFLYDQ--KDSEGLGHKYFDDLLSRSFFQQSND------SKYIMHDLIVDLACFVSREICL-KLE--KIRH
>Manes.S111702.1
T-TERL-PALVNEAKVYGREEDKKAMLKLLN-SDA-QVSVISIVGMGGLGKTTLAQLVYNDPMLQ--FDLKAWVSVGEDFDVSRVTKTFLLQ-LGDG--DDLNVLQVKLKQKLSGNKFLVVLDDVWTQN-EEWTLFWGPF-A-PQSRVIVTTRSQDVSLMMGT-----YALKKLPHNECMSVFAQHALANND-----LELKQMGEEIVKRCGGLPLAAKALGGILK---PNPDLWKEVLS-------LPDNRSN-ILPALKLSYLHLPPHLKRCFSYCAILPKDREFKRNELVLLWMAEGFLYDQ--KDSEGLGHKYFDDLLSRSFFQQSND------SKYIMHDLIVDLACFVSREICL-KLE--KIRH
>Manes.S036600.2
T-TERP-PALVNEAKVYGREEDKKAMLKLLN-SHA-QVSVISIVGMGGLGKTTLAQLVYNDPMLQ--FDLKAWVSVGEDFDVSRVTKTFLLQ-LGDG--DDLHVLQVKLKQNLSWKKFLVVLDDVWTQN-EQWTLFWGPF-A-PQSRVIVTTRSQHVSSRIGA-----YSLKKLSHNECMSVFAQHALANND-----SELKEIGDEIVERCGGLPLAAKALGGILR---PNPDSWKEVSR-------LPENESN-ILPFLRLSYLHLPPHLKRCFSYCAILPKDREFDRNELVLLWMAEGFLYDQ--KDSEDLGRKYFDDLLSRSFFQQSID------SKYLMHDLIIELACYVSGETCL-KLE--KIRH
>Manes.S111402.1
T-TERP-PALVNEAKVYGREEDKKAMLKLLN-SHA-QVSVISIVGMGGLGKTTLAQLVYNDPMLQ--FDLKAWVSVGEDFDVSRVTKTFLLQ-LGDG--DDLNVLQVKLKQKLSGKKFLVVLDDVWTQN-EQWTLFWGPF-A-PQSRVIVTTRSQHVSSRIGA-----YSLR-----------SSHTI---------------------------------------------------------------------------------------NVCLCLPS----------MLW--------------------------------------------------------------------------
>Manes.S022034.1
------------Q-KIE-RES-INNILMAL-K-DD-DLRVIGICGMSGIGKTTMAKQLKKIME-KKLFDEFAMATVSHTPDFRKIQDEIASCL------KDESEVVRKLHQTLTCKRILLILDDVWKDGL---GEIG---PS-NGCKIVLTSRNEFVFSSLESQKN--FLMKVLNDEEALVLFKETA--GD------HDLLDTVKEIVNECEGLPIAIVTLSKALK--NKSKHVWNDVLLQL-KNSNM-KT---KVFSAIELSYKFLEDEAKSCFLLCSLFPEDFNIPVEDLLEFGMGLRLFKGVEYVG-RDRIYKLIDMLKGSNLLLEVDG---WSVK---MHDLVRDVAISLANKQWHT-LQ-KNCTA
>Manes.16G008400.1
-------P---PP-PLL-RER-QEEIMKAL-K-DN-KTNFIGIYGMGGVGKTTLVKQVVKRAQ-DRLFPTIAMVVVSQTIDVKKIQDQIAESL------DV-NEQNRRLLARLKENKVLIILDDIWALDL---ATVG---PH-AGCKIIVTTRRKQVCDTMETAK---------------VLLKKNA--GAE-----LTLNSFAKDILRECGGLPIALVTVGRAMR--GKDPDEWQEAVREL-RKSQM-DE---DVYRCLQFSYTYLKDKAKKVFKLCCLFPEDFNIRIEDLVRYGFGLKIFED-MRMA-RRSAHSIIKNLKDSCLLLGSDE----CVK---MHDVVRDVAL---ASDYFV-RD-KRYTG
>Manes.16G008800.1
-------P---PP-PLL-RER-QEEIMEAS-K-DN-KTNFIGIYGMGGVGKTTLVKQVVKRAQ-DRLFPTIAMVVVSQTIDVKKIQDQIAESL------DV-NEQNRRLLARLKENKVLIILDDIWALDL---ATVG---PH-GGCKIIVTTRRKQVCDTMETAKV--IPINILSEKESWVLLKKNA--GAE-----LTLNSFAKDILRECGGLPIALVTVGRAMR--GKDPDEWQEAVREL-RKSQM-DE---DVYRCLQFSYTYLKDKAKKVFNLCCLFPEDFNIRIEDLVRYGFGLKIFED-MRMA-RRSAHSIIKNLKDSCLLLGSDE----CVK---MHDVVRDVAL---ASDYFV-RD-KRYTG
>Manes.16G009000.2
-------P---PP-PLL-RER-QEEIMEAL-K-DN-KTNFIGIYGMGGVGKTTLVKQVVKRAQ-DRLFPTIAMVVVSQTIEVKKIQDQIAERL------DA-NEQNRRLLARLKENKVLIILDDIWALDL---ATVG---PH-ASCKIIVTTRRKQVCDAMETAKV--IPINILSEKESWVLLKKNA--GAE-----LTLNSFAKDILRECGGLPIALVTVGRAMR--GRDPDEWQEAVREL-RKSQM-DE---DVYRCLQFSYTYLKDKAKKVFNLCCLFPEDFNIRIEDLVRYGFGLKIFED-MRMA-RRSAHSIIKNLKDSCLLLGSDE----CVK---MHDVVRDVAL---ASDYFV-RD-KRYTG
>Manes.16G009400.1
-------P---PP-PLL-RER-QEEIMEAL-K-DN-KTNFIGIYGMGGVGKTTLVKQVVKRAQ-DRLFPTIAMVVVSQTIDVKKIQDQIAESL------DV-NEQNRRLLARLKENKVLIILDDIWALDL---ATVG---PH-AGCKIIVTTRRKQVCDTMETAKV--IPINILSEKESWVLLKKNA--GAE-----LTLNSFAKDILRECGGLPIALVTVGRAMR--GKDPDEWQEAVREL-RKSQM-DE---DVYRCLQFSYTYLKDKAKKVFKLCCLFPEDFNIRIEDLVRYGFGLKIFED-MRMA-RRSAHSIIKNLKDSCLLLGSDE----CVK---MHDVVRDVAL---ASDYFV-RD-KRYTG
>Manes.16G009300.2
-------P---PP-PLL-RER-QEEIMEAL-K-NN-KTNFIGIYGMGGVGKTTLVKQVVKRAQ-DRLFPTIAMVVVSQTIDVKMIQDQIAETL------DV-NEQHRRLLARLKENKVLIILDDIWALDL---ATVG---PH-GGCKIIVTTRRKQVCDTMETAKV--IPINILSEKESWVLLKKNA--GAE-----LTLNSFAKDILRECGGLPIALVTVGRAMR--GRDPDEWQEAVREL-RKSQM-DE---DVYRCLQFSYTYLKDKAKKVFKLCCLFPEDFNIPIEDLVRYGFGLKIFED-MRMA-RRSAHSIIKNLKDSCLLLGSDE----CVK---MHDVVRDVAL---ASDYFV-RD-KRYTG
>Manes.16G008500.1
-------P---PP-PLL-RER-QEEIMEAL-K-DN-KSNFIGIYGMGGVGKTTLVKQVVKRAQ-DKLFPTIAMVVVSQTIEVKKIQDQIAESL------DV-NEQNRRLLARLKENKVLIILDDIWALDL---ATVG---PH-AGCKIIVTTRRKQVCDTMETAKV--IPINILSEKESWVLLKKNA--GAE-----LTLNSFAKDILTECGGLPIALVTVGRAMR--GKDPDEWQEAVREL-RKSQM-DE---DVYRCLQFSYTYVKDKAKKVFKLCCLFPEDFNIPIEDLVRYGFGLKIFED-MRMA-RRSAHSIIKNLKDSCLLLGSDE----CVK---MHDVVRDVAL---ASDYFV-RD-KRYTG
>Manes.16G008900.1
-------P---PP-PLL-RER-QEEIMEAL-K-DN-KTNFIGIYGMGGVGKTTLVKQVVKRAQ-DRLFPTIAMVVVSQTIEVKKIQDQIAERL------DA-NEQNRRLLARLKENKVLIILDDIWALDL---ATVG---PH-ASCKIIVTTRRKQVCDAMETAKV--IPINILSENESWVLLKKNA--GAE-----PTLNSFAKDILRECGGLPIALVTVGRAMR--GKDPDEWQEAVREL-RKSQM-DE---DVYRCLQFSYTYLKDKAMKVFKLCCLFPEDFNIRIEDLVRYGFGLKIFED-MRMA-RRSAHSIIKNLKDSCLLLGSDE----CVK---MHDVVRDVAL---ASDYFV-RD-KRYTG
>Manes.16G008300.3
-------P---PP-PLL-RER-QEEIMEAL-K-DN-KTNFIGIYGMGGVGKTTLVKQVVKRAQ-DRLFPTIAMVVVSQTIDVKKIQDQIAERL------DV-NEQNRRLLARLKENKVLIILDDIWALDL---ATVG---PH-GGCKIIVTTRRKQVCDTMETAKV--IPINILSEKESWVLLKKNA--GAE-----LTLNSFAKDILRECGGLPIALVTVGRAMR--GKDPDEWQEAVREL-RKSQM-DE---DVYRCLQFSYTYLKDKAKKVFKLCCLFPEDFNIPIEDLVRYGFGLKIFED-MRMA-RRSAHSIIKNLKDSCLLLGSDE----CVK---MHDVVRDVAL---ASDYFV-RD-KRYTG
>Manes.16G009500.1
-------P---PP-PLL-RER-QEEIMEAL-K-DN-KTNFIGIYGMGGVGKTTLVKEVVKRAQ-DRLFPTIAMVVVSQTIDVKKIQDQIAESL------DV-NEQNRRLLARLKENKVLIILDDIWALDL---ATVG---PH-AGCKIIVTTRRKQVCDTMETAKV--IPINILSEKESWVLLKKNA--GAE-----LTLNSFAKDILRECGGLPIALVTVGRAMR--GKDPDEWQEAVREL-RKSQM-DE---DVYRCLQFSYTYLKDKAKKVFKLCCLFPEDFNIPIEDLVRYGFGLKIFED-MRMA-RRSAHSIIKNLKDSCLLLGSDE----CVK---MHDVVRDVAL---ASDYFV-RD-KRYTG
>Manes.16G008700.1
-------P---PP-PLL-RER-QEEIMEAL-K-DN-KINFIGIYGMGGVGKTTLVKEVVKRAQ-DMLFPSIAMVVVSQTIDVKKIQDHIAESL------DV-NEQNRRLLARLKENKVLIILDDIWALDL---ATVG---PH-GGCKIIVTTRRKQVCDTMETAKV--IPINILSEKESWVLLKKNA--GAE-----LTLNSFAKDILRECGGLPIALVTVGRAMR--GRDPDEWQEAVREL-RKSQM-DE---DVYRCLQFSYTYLKDKAKKVFKLCCLFPEDFNIPIEDL----------------A-RRSAHSIIKNLKDSFLLLGSDE----CVK---MHDVVRDVAL---ASDYF---R-KRYTG
>Manes.14G169600.2
E-RQRE-QTFLSTSEIIGRDQNKDEIVNLL-CSNQENVSVLPIVGIGGLGKTTLAQLVYNDTRVVNSFEKRMWVSVYEKIDVGIIVANIIKSIKKID--GELDQLQLCLRENLEGKRYLLVLDDVWDES-ERWVCLKNLL-A-RGSKILVTTRSRKVAFVSGI-----YILQGLAEDDCWELFERLTFEDKG-----SSLITIGKEIVSRCKGVPLAVKSLACAMR---TEESEWLAIQN-------FCLDDNE-ILPVLRLSYDHLPIPLRQCFAFCSIFPKDFIVQKDKLIQLWIAQGYIHS--ISYLEYLGDQYFKDLVTMSFFQEVEI--YG-IKSFKMHDLIHDLAQIVAGTDCA-IAG--RVHH
>Manes.14G165300.1
G-RERQ-PSLVNEAKVYGREPDQKAILLLLK-SSA-EICVIPIIGMGGIGKTTLAQLIFNDATLH--FDFKSWVSVGENFDVIGMTKTILQS---ED--DDLDSLQVKLKEKLSGKKFLIILDDVWSEN-DDWTLFCGPL-A-PGSRIIVTTRNQGVSLMMGN-----YSLKELSDDDCLAVFAQHALAKDD-----SQLKELGKKIAKRCQGLPLAAKALGGLLR---LNCNVWEEVLN-------LPQEKNS-VLPALRLSYHHLPSHLKRCFAYCSMFPKDYKFDKEELVLLWMAEGFLRQP--NPIEDLGHEYFNDLLSRSFFQQSSS------AQYVMHDLIRNLARSINEEICF-KLD--KVRH
>Manes.14G148375.1
--DDYVILSCKDG--LVGINSRVKDVHELLQL-ED--VRCIGICGMGGIGKTTIASKLF-E-QICNQFQ-GCLINV-RE-KLKNLQSEILSKFQ-----NG-ILPI-AIKRRLSRQKFLIVLDDVSDEPI---EFLGVVF---PGSRIIVTSRDKQL---LGA-K---YEVKKLNDDEALQLFSFHAF-K-Q-----VEYMQLARKAIGFADGNPLALKVLGSNLF--D-TTEAWEDKLEKLKDI-----D--RKIQEILRISYDDLDQE-REIFLDIAFFKWDKN--AISILEG----GF---------AKC---GISRLIDKSLISIS----KNRLE---MHDLIQQMGKDIVEARSRL-LT--RIES
>Manes.S009701.1
-------P---CQ-KIE-RES-INDILMAL-K-ND-DLRVIGICGMSGIGKTTMVKQLMKNME-KKLFDEFAMVAVSDTPDFRKIQDEIASCL------KDESEVVRKLHQRLTCKRILLILDDVWKDGL---GEIG---PR-NGCKIVLTSRNEFVCSSLGSQRN--FLMKVLNDEEALVLFKETA--GD------HDLLDTVKEIVNECEGLPIAIVTLSKALK--NKNKRIWNDVLRQL-KNSKM-KK---NVFSAIELSYNYLEDEAKSCFLLCSLFPEDFNILVEDLLEFGMGLRLFKGVEYVG-RDRIYKLIDMLKGSNLLLEGDD---WSVK---MHDLVRDVAISLANKQWHT-LQ-KNCTA
>Manes.13G002600.1
---EQFSSD--KG--LVGMESRIEKMRSYLMS-NK--VKIIGVCGMGGIGKTTIASVVY-K-QMCSKFE-SSFLDV-RE-ASKSLQSKLLSAL------KH-D-VHKDIRKKLRSKKVLVILDDVDEKQL---ECLGDWF---EGSRIIITTRNRHL---LGV-DD--YMLEELEVDEAFELFFLNAF-K-N-----PDHVMLSVQFLRYASGLPLALSVLGSYLY--A-SIEEWKSALEKLKEI-----N--EEILKKLEISLDGLDEE-KKIFLDIAFFNADEN--VTKVLES----GF---------PKT---GIRELINRSLLTIS----DKTVW---MHDLLQEMGRDIVRERSRI-LT--CHNG
>Manes.13G002500.2
---GRFSSD--KG--LVGMESRSEKMRMYLLP-DK--VKFIGVWGMGGIGKTTIASVVY-K-QLHSQFE-SSFLDV-RE-ASKSLQNKLLSAL------EH-D-VHKELRKRLCHKKVLVILDDVNEEQL---EYLGDWF---KGSRIVITTRNKHL---LGL-DD-IYRMEELADHEAFQLFCSKAF-R-N-----PDYMELCNQFVSYASGLPLALSVLGSSLY--A-SIKEWKSALDRLKDI-----S--AEILRKLQISFDGLDEQ-KKLFLDIAFFNREEN--VRKILES----GF---------PDS---GIGELMDKSLIIVS----NERVW---MHDLLRQMSQEIVRERSRI-LI--ENEG
>Manes.13G036800.1
G--QKT-PTLVDESGVYGRDDDKKAIMNLLLDNSS-NLGVIPILGMGGVGKTTLAQLVYNDKTVEKWFDLKAWVCVSEEFHISKVTKDILEEVGRHT--HTLNQLQLELKSSLNGKKFLLVLDDVWNDK-ADWDILQKPL-A-PGSKIIVTTRNETVASNMCT-----HHLKGLTENDCWLLFAKHAFDRNN-----PSLELIGKEIMRKCQGLPLAVKSLGGLLR---RDIGEWKRILK-------LLND--N-ILPALQFSYHYLPSHLKQCFAYSAIFSKDYVFEKEELILLWMAEGFLVHS--NQMEEIGDEYFENLISRSFFQRSSL------SCFVMHDLVNDLAKFVSGDFCF-RLE--RTRH
>Manes.13G061300.1
ASHYAESSSFVDEDEIVGMEENSEQLFGWLTE-EEPRRTVISIVGMGGLGKTTLVTRVFNNQVIKRHFDCGAWISVSQIYGIDELLRSMIKEIFHTA--SY-RYLIGLLIDYLHQKRYVIVLDDVWSID--LWSKIRGAFPR-YGSRIVLTTRDGNVAA-SIGIG-HVHHLQPLQEKDAWALFCKKAFWDDEHKC--PELQPLAEAIVKKCEGLPLAIVAVGGLMCSRSKRIGEWKTVFESLNWQ--LSYNPMLERVGILLLSFNDLPFYLKHCFLYCCVFHDGYPIKRKKLIRLWVAEGFIKERKGMTMEEIAEEYLMELILRSMIQVTET-DAGRVKTCRVHDVMRELALTTSEKENFCAYD-H---R
>Manes.13G002200.2
--SSS-VIS--KN--FVGMSSRLVDMSMYLMT-DD--VFFLGICGMGGIGKTTIARVVY-E-ELSSQFE-SSFLNV-RE-VDEPLQKQILSELL-----TW-D-AHSELRNRLHRKRVLIVLDDVNQDQL---KFLGDWF---KGSRIIITSRDEHL---LGV-DK--YRVEGLSDDEALHLFCLKAF-K-S-----PDYVELTNHFVNYCNGLPLALDVIGSFLF--C-SVNEWRSALSRLKDV-----N--QKISGKLYISFNGLEEE-KKIFLDIAFFNEDKD--VMQVLET----GF---------PEI---GIRVLINKSLITIS----KERIW---MHDLLQEMGRDIVQERSRL-LS--QIEG
>Manes.13G002100.1
--SSDRFTS--KN--FVGMSSRLKEMNLHLEL-DD--VRFVGICGMGGIGKTTIARAIY-G-YLSSQFE-SCFLNI-RE-VEEPLQEQLLSELM-----TW-D-ANSEIRNKLRHRRVLIVLDDVNREQL---KSLGDWF---CGSRIIITTRDEHL---LGV-EK--YRVEGLDHDQALQLFCLRAF-R-S-----PDYLEISNHFVNYANGLPLALDVLGSFLL--G-SINEWRSALDRLKEI-----N--KEILDKLYISFDGLEEE-KKIFLDIAFFKDDKD--VIKVLES----GF---------PDI---GIRVLLNKSLITIS----DDRIW---MHDLLQEMGQEIVRSQSRL-LM--HIEG
>Manes.S026200.2
-------P---CQ-KIE-RES-IDDILMAL-K-ND-DLRVIGICGMSGIGKTTMVKQLMKNME-KKLFDEFAMVAVSDTPDFRKIQDEIASCL------KDESEVVRKLHQRLTCKRILLILDDVWKDGL---GEIG---PS-NGCKIVLTSRNEFVCSSLGTQRN--FLMKVLNNEEALVLFKETA--GN------HDLLDTVKEIVNECEGLPIAIVTLSKALK--NKNKHIWNDVLRHL-KNSKM-KT---KVFSAIELSYNFLEDEAKSCFLLCSLFPEDFNILVEDLLEFGMGLRLFKGVEYVG-RDRIYKLIDMLKGSNLLLEGDD---WSVK---MHDLVRDVAISLANKQWHT-LQ-KNCTA
>Manes.04G135600.1
S-E-RQ-ITVIDADEVKGRENDKNAIIKKLLRTP--NPHIISIVGMGGIGKTTLAKLVYNDPQVASHFEKRIWVCVSDPFDEVRIAKAILESLRGTA--NELQTVLQQIQQSIKGERFLLVLDDVWTED-MKWENLMHSF-K-RGSRILITTRKENVATVIGSD----FPLGQLSMEECWSIFSQIAFGKTL-----DRLEDIGKRIVKKCKGLPLAAKTLGSLLR---KFREEWQSVLD-------LEEAEKD-ILGALWLSYYDLPMPLRQCFLYCAIFPKDYSIERYRLIELWMAQGYLKAT---DMEIVGEEYFQNLVVRSFFQDFES-HQG-IIRCKMHDIVHDFAQFLTQNECF-DINSKEPRH
>Manes.04G039900.4
SF----------EQDIPIFDDDIDDIMEMLLR-DD-NL-TISIVGMRGIGKTSLAKLIFENHAIINHFPYRVWV---SASMDSLLEQIAREEMAVYK--SDRNDFLYRSRQILASKKYLIVIDDECR-S--LWNELG-AVGS-NGTRILFTARKVGLTPQLS-DRN--YRLQLRSDDESWALFTHSL--N-D--I--PELLKLRREILRRCGGLPLMIKELAGLLS--NAATEEWSRVLEQLN------QN--E--YEILYGINRHLPLYLRRCLFYFVLFPEDFEVPARRLIGLWVAEGLGRQKGDQ--ECVSEKCLIELVNQNMIQVTKK-MNGKISRCRLPDALRVHWLPKAREANFLMLSNSLIRR
>Manes.04G165600.1
G-RDRL-QTLIDENRVIGRTGDIEKIVKLLVECGN-DVAVLPIVGMGGLGKTTLAQRVYNDPLVTKNFELRTWICVSDDFNARRLTKSILDSIDRKS--DDLDALQTSLRDKLKGKKFLVVLDDVWTEK-RDWDVLRLPF-A-LGSKIIVTTRSKKVASIMGT-----YHLEVLSDDDCWLLFKQRAFDGND-----PYLVSIGKEIVKKCRGLPLAAETLGGLLH---TEIAEWEMISQ-------LEYEENE-IFPALRLSYNHLPAHLKQCFMYCSIFPKDYNFSKENLVLLWMAEGFVHRK--G-LQEVASDYFDDLWMRSFFQSSKT--LK-V----MHDLIHDLAQAVAGEMCF-RFE--MVRH
>Manes.04G040150.1
SF----------EQDIPIFDDDIDDIMEMLLR-DD-NL-TISIVGMRGIGKTSLAKLIFENHAIINHFPYRVWV---SASMDSLLEQIAREEMEVYK--SDRNDFLYRSQQILASKKYLIVIDDECR-S--LWNELG-AVGS-NGTRILFTARKVGLTPQLS-DTN--YRLQLRSDDESWALFTHSL--N-D--I--PELLKLRREILRRCGGLPLMIKELAGLLS--NAATEEWSRVLEQLN------QN--E--YEILYGINRHLPLYLRRCLFYFVLFPEDFEVPARRLIGLWVAEGLGRQKGDQ--ECVSEKCFIELVNQNMIQVTKK-MNGKIRRCRLPDALRVHWLPKGREANFLMLSNSLIRR
>Manes.04G115600.1
--REP-VP---IE-PTAGLEG-MDRVWNCL-I-EE-AIGLVGIYGMGGVGKTTLLTRINNKFLTPHDFDVVIWVVVSKDLRLEKVQEEIAKKLSN----Q-KSFSEKEIFQVLRKKKFVLLLDDIWKVEL---KDVG---PQ-NRSKIVFTTRSRAVCSYMEAEQK--IKVEPLAWEKAWELFQEKV--GV--TL--PDIPNIAEEVARECAGLPLALITVGRAMA--CKTPQEWRYAVEVL-RVS-M-GD---EVFPILKFSYDSLPNKIKSCFLYCTLYPEDYKISKDELIEHWMCENFWDEGHNQA-FNEGYNIIGMLVHACLL-EHEG----SVK---MHDVIRDMALWITEEHKYL-VQWRGKKR
>Manes.04G039700.1
SF----------EQDIPIFDDDIDDIMEMLLR-DD-NL-TISIVGMRGIGKTSLAKLIFENHAIINHFPYRVWV---SASMDSLLEQIAREEMAVYK--SDRNDFLYRSRQILASKKYLIVIDDECR-S--LWNELG-AVGS-NGTRILFTARKVGLTPQLS-DRN--YRLQLRSDDESWALFTHSL--N-D--I--PELLKLRREILRRCGGLPLMIKELAGLLS--NAATEEWSRVLEQLN------QN--E--YEILYGINRHLPLYLRRCLFYFVLFPEDFEVPARRLIGLWVAEGLGRQKGDQ--ECVSEKCLIELVNQNMIQVTKK-MNGKISRCRLPDALRVHWLPKAREANFLMLSNSLIRR
>Manes.12G149700.2
---NRKLLP--EH--NVGIESRVEEVICMLIL-KD--VRMVGILGTGGIGKTTLAKTIY-N-KIANQFE-SCFLNV-RK-ISE-LQETVLIEIG-----LG-N-FARCIEEMLCNKRVLIVIDDVDNVQL---RSF--CF---AGSRIIITTRDEHL---LGV-ER--YKIKELHTNDALVLFSWNAF-K-N-----PDYAELAHFFLNYARGLPLALVVLGSFLY--R-KVPEWESEIAKLRQS-----N--REIFEILKVSYDGLEDE-KAIFLDIAFFKMDKD--VIKILEA----DF---------PVI---GVQVLIEKSLISIE----NNKMQ---MHALLQSMGEEVVQQRSRL-LA--DIEG
>Manes.12G099400.1
--------------------D--ESNSNAL-------Q-VISITGMGGIGKTLLTKLVYGDCRVQEWFDVKAWVCAAAKFDLLKLAKDILDELNSNA--RDQHLVLDELKEKF-GKRLFLVLDDVWNDN-AEWKLL--LVHA-QGSKIIVTTRSESVASALGAVQ---HVLSELSDDECWRLFAKHAF-NDE------GLEMIGREIVRKCGGLPLIAKMLGDVLC--CNNVEEWQKISDNMEL-----------IFMILKLTHDLL--HLKQCLAYGIKSPKDY-FVKEKLVLSWI-EG-VRSQE----------------------NKRF-YFG-------RDIIQDLAISVQRENEVV---WAALTN
>Manes.12G091600.2
--RERA-LTFVQASEVIGRDDDKENIIRLL-DSDSEQISIISIVGIGGLGKTSLAKFVYNDERVRNRFQLQIWVCVSEEFDIKILTEKIIKSTEDGM--SEMDQLQRILREIIGDKKYLLILDDVWNDD-MKWNQLKELL-A-NGSKILVTTRSNKVASIMGT-----YELWGLPEDECVALFTKFAFEAQK-----PNLLKIGVEIVKKCKGVPLAVKTLASLLL---TDESYWKSIRD-------IEQKETD-ILPALRLSYEQLPAHLKKCFAYCSFYPKDYEFHNWELIQFWMAHGLLESA--NEPEDIGLRYFQELGSRSFFQDFEI--ED-LIKCKMHDLVHDLALSLTQNEFL-AIA--SVHH
>Manes.15G085932.1
G--RRM-PTLVDEFGVYGREDDKEAIMRFLL--GS-QLGVIPIVGMGGVGKTTLAQLVYYDSRVQQCFDSKAWVYVSEEFHVSRITKDIIEEVTREN--YTLNQLQLELKESLMGKRFFIVLDDVWNDK-ADWDTMQRPL-A-QGSKIVVITRSNSVATVIQT-----HHLKELTDDNCCFLFRKHAFYENS-----PDLEAIGREIVE-----------------------------------------------------------------------------------------------------------------------------------------------------------------
>Manes.15G072800.2
-------P--CIE-F---SKL-ANRIMEAL-R-DD-NVNMIGLYGMGGVGKTTLVKEVGKQVN-LKLFDEVLMVVISQAQDLIQIQDRMADKL------REKSKEGRRIWKSLKKK-ILIILDDIWRLDL---KEIG---PH-K-CKVLLTTRLQHVCISMDCQRE--IPLHHLTEDEAWALFKKNA--GVD-----SVLNNMAVEVARECKGLPIAIVTMGRALR--GKNLEGWEAASQKL-KKSRVDDE---NAYACLKSSFDYLQRQTKLCFLLCSLFPEDCEIFVEDLVRYTVALGLYVDAQSIT-RSEVCEAICVLQASSMLLETES----SVK---MHDVFRDFALWIGMENGFK-LRFEKCTA
>Manes.15G108800.1
GGLRRY----YEQSEIFGIGDQVEKLKGWIIEKSDYKLEKIVIVGMGGLGKTTIADVIFNDSDVMKHFDRNIKVVVS-HFTEEDVGRSILEKLGEKSGGHIADEMLNQIISRLEQESCLIILDDIWDNDHAWWNKFFPRLSNLKKTCIIVTTRDHGVASKIGVHEDRVHEPPFLEENDGLLLFSKYALASVKNESRRKIFEEEGKKIVAKCGGLPLAIKTIGALLGSEPSSLAGWKRIWESFREPISQK---ENIVMNSLELSYKALPLPLKQCLLYFSVFPEDYKVQAERLVHWWIGEGLVQGTKSKTATEMGFEHLSKLVSRCLVEAVERGYDGAVYSCKMHDMVRDFTLLKAKDEQICSFDSDHSRW
>Manes.15G123000.1
--LPETKP---TT-LMVGKTT-PKVCQEIL-GMDE-NISKMGIYGMGGVGKTTIMMQVNN-LIGDQRFDSVIWVTAPKIFSLEKLQTGIAKAL------S-DDITRRILFDHLLRKKFVLILDDLWYFSL---EEVG---PA-NGCKLVVITRLLEVCRGMETHRE--IKVDVLSKEEAWDLFIDKA--GR--AI--PEVETVAKLITEECGYLPLAIITVGRAMR--KDNARIWKNALEEL-KTS-M-EE---NVFARLKFSYNHLRSRVRACFLYCALFPDNYKIDVEELVEYWMAEGLIDEVGDRE-INKAHAVLQELKDACMLESI-----GWVK---MHDLLRDLAIKITRSPRFM-VKWEDVER
>Manes.02G097400.3
ND-PRWSSPVYDHTLVVGLEGDTKKFKGWLFEAD-HGILSIGVVGMGGLGKTTIAQKVFNDREIEDHFERRLWVSVSQTFDEAQIMRSMLRNLGDASVGDDRSELLRKINKYLLGKRFLIVMDDVWSTDVSWWRRIYEGLPKGNGSSIIITTRINEVARMMGVSEASIHRPKFLSKDDSWLLFRKIAFAASGGDCTYPELEQVGMEIVFKCKGLPLAIKAIGGLLLYK-SHYNEWRRIAENFRDELAEN---DDSVMATLQLSYDELPTHLKSCFLSFALYPEDCVIPKEQLVHWWIGEGFVPVRMGRSLIEAGEDCFSGLTNRCLVEVVVKTYNGVISTCKIHDMVRDLVIKMAKDDAFFRLDGIGCRH
>Manes.02G205900.5
---SHMSSS--ER--LFGIESHIEKLRGMLTS-TG--VSILGIWGMGGIGKTTIAEAIF-N-HISSEFD-CCFLNV-RE-ESERLRNELFSRLH-----YG-T-PIIFVINRLRRKKVLIVLDDVNNKQL---SYLGNWF---PGSRIIITTRDKHL---LVD-K---YEVKGLAYKYALQLFSWKAF-E-Q-----PDNMKISNRILKYAKGVPLALKVLGSSLH--N-SKKDWERTLSKLERT-----N--MEIQNVLRISYDELEDE-KDIFLDIAFFKETRD--VTKILDG----GF---------SDI---GISVLIDKSLVSIS----NDRIS---MHDLVQEMGREIVQERSRL-LT--AVEG
>Manes.02G202100.3
---DHALSA--KN--LIGIDYHVEELNSCLMS-ED--VRIVGIHGMGGIGKTTLARVIF-D-RLSNQFE-SSFLNV-RE-VSRVLQNQLLCELK-----KW-D-IGRMIRNRLSRKRVLVVLDDVDKDQL---ETLGNWF---SGSRIIITTRDVHL---LDV-DA--YKMEVLDHDYALKLFSSKAF-K-S-----PGFIDLCNEALRYAKGVPLALEVLGSFLY--G-TLDEWISALERLKED-----E--EEILDSLEISFNGLKPE-KKIFLDVAFFKMDKH--VMNLLDS----GF---------AAI---GIRVLIDKSLLTIVE---NNRLW---MHDLLQEMGQKIVKERSRL-LT--AVEM
>Manes.02G215425.1
-------P---PQ-GIV-RTS-VDEILNAL-K-DA-DVNLIGVYGMGGVGKTTLVKRIATLVR-LGIFKLVVIATVTHSVVVTSVQQEIAEWF------GE-SIAVRRLSERIKEEKILIILDDIWAIKL---DEIG---PH-NGSKILMTSRNQSVLSEMGVQRD--FRLEVLEHQEAWSLFEKKV--GDK-----SNLRPIAVEIAKRCAGLPILIVAVATALK--NKQAFEWNDALEQL-KIFD---K---RVYSALELSYNFLRDE-KSLFRLLG-QLTA-NEDIRDLLKYVVGFGLFNQLITLT-RNRLLTVISDLKLSCLLLEDGG----RVK---MHDVVHSFAASFVHDQVLT-AA-KQCTS
>Manes.02G215615.1
-------P---PQ-GIV-RTS-VDEILNTL-K-DA-DFNLIGVYGMGGVGKTTLVKHIATLVR-LGIFKLVVIATVTHSVVLTSVQQEIAEWF------GV-SIAVRRLSERIKEEKILIILDDIWAIKL---DEIG---PH-NGSKILMTSRKRSVLSEMGVQRD--FRLEVLEHQEAWNLFEKKV--GDK-----SNLQSIAMEVAKRCAGLPILIVTVATALK--NKQLFEWKDTLESL-KKFD---E---IIYSALELSYNYLRNE-KSLFLLLG-QLRP-IVLIQDLLKYVVGLGLYNELITVT-RNRLLKVISDLKLSCLLLEDDD----RVK---LHDVVHNFAASFAHHQVLT-AA-EQCTS
>Manes.02G214900.1
-------P---PQ-GIV-RTS-VDEILNAL-K-DA-DVNLIAVYGMGGVGKTTLVKHIGTLVR-RGIFKLVVIATVTLNADLKSVQQEIAEWF------DE-TIAVRRLSERIKEEKILIILDDIWAIKL---DEIG---PH-NGSKILMTSRKQSVLSEMGVQRD--FRLEVLEHQEAWSLFEKKV--GDK-----SNLRPIAVEIAERCAGLPILIVAVATALK--NKQAFEWNDALEKL-KIFD---K---RVYSALELSYNFLRDE-KSLFRLLG-QLTA-NEHIKDLLKYVVGFGLFNQHITLT-RNRLLTVISDLKLSSLLLEDGD----RVK---MHDVVHSFAASFVHDQVLT-AA-KQCTS
>Manes.02G215405.1
-------P---PQ-GIG-RTS-VDDILNAL-K-DA-DINLIGVYGMGGVGKTTLVKHIANQVR-RGIFKLVVIATVTHSVVLTGVQQEIAEWF------GE-SIAVRRLSERIKEEKILIILDDIWAIKL---DEIG---PH-NGSKILMTSRNQSVLSEMGVQKD--FRLEVLEHQEAWSLFEKKV--GDK-----SDLRPIAVEIAERCAGLPILIVAVATALK--NKQAFEWNDALEKL-KIFD---N---RVYSALELSYNFLRDE-KSLFRLLG-QLKA-NEGIRDLLKYVVGFGLFNQHMTLT-RNRLLTVISDLKLSCLLLEDGD----RVK---MHDVVHSFAASFVHDQVLT-AA-KQCTS
>Manes.02G220750.1
-------P---CQ-KIE-REP-INEILMAL-K-ND-DLRVIGICGMSGIGKTTMVKQLMKNME-NKLFDEFAMVAVSDTPDFRKIQDEIASCL------KDESEVVRKLRQRLTCKRILLILDDVWKDGL---GEIG---PS-NGCKIVLTSRNESVCSSLGSQKN--FQIKVLNDEEALVLFEETA--SD------HGLLDMVKEIVNECEGLPIAIVTLSKTLK--TKDKHIWNDVLLQL-KNSKM-KA---KVFSAIKLSYNYLNDEAKSCFLLCSLFPEDFNIPVEDLLEFGMGLRLFKDVEYVG-RDRIYKLIDMLKGSHLLLEGDD---WSVK---MHDHVRDVAISLANKQWHT-LQ-KNCTA
>Manes.02G215430.1
-------P---PQ-GIV-RTS-VDEILNAL-K-DA-DVNLIGVYGMGGVGKTTLVKRIATLVR-LGIFKLVVIAIVTHSVVVTSVQQEIAEWF------GE-SIAVRRLSERIKEEKILIILDDIWAIKL---DEIG---PH-NGSKILMTSRNQSVLSEMGVQRD--FRLEVLEHQEAWSLFEKKV--GDK-----SNLRPIAVEIAKRCAGLPILIVAVATALK--NKQAFEWNDALEQL-KIFD---K---RVYSALELSYNFLRDE-KSLFRLLG-QLTA-NEDIRDLLKYVVGFGLFNQLITLT-RNRLLTVISDLKLSCLLLEDGG----RVK---MHDVVHSFAASFVHDQVLT-AA-KQCTS
>Manes.02G107000.2
V-RQRV-PSLQDEPQVYGRDEDKIKILELLLDSDA-KLGVIPIVGMAGVGKTTLARLLYNDEAL-QHFHPKAWVCVSDEFDIMRTTKGILESITSQP--DEFNEVQLKLQKELSGKKFLIILDDVWSDN-VDWNILRFPF-A-WGSKIIVTTRNIATAQMMGT-----HNLRRISDDDCWLVFCRHAFNRNS-----PNFEVTGRKIVKRCGGLPLAARTLGGLLR---QREDEWEDVLN-------LKGDNGD-ILPVLRLSYYHLPSHLKRCFAYCAIIPKDYEFEEKELVLLWMAEGLIQEQ--DHLEEFGSEYFRDLVSRSMFQASDT------SRFVMHNLVSDLAQKVAEGSCF-ESI--RARH
>Manes.02G206150.1
---SHMSSS--ER--LFGIESHIEKLRGMLTS-TG--VSVLGIWGMGGIGKTTIAEAIF-N-HISSEFD-CCFLNV-RE-ESERLRNELFSRLH-----YG-T-PIIFVSNRLRRKKVLIVLDDVNNKQL---SYLGNWF---PGSRIIITTRDKHL---LVD-K---YEVKGLAYKYALQLFSWKAF-E-Q-----PDNMKISNTILKYAKGVPLALKVLGSSLH--N-SKKDWERTLSKLERT-----N--MEIQNVLRISYDELEDE-KDIFLDIAFFKETRD--LTKILDG----GF---------SDI---GISVLIDKSLVSIS----NDRIS---MHDLVQEMGREIVQERSRL-LT--AVEG
>Manes.02G215435.1
-------P---PQ-GIG-RTS-VDEILNAL-K-DA-HVNLIGVYGMGGVGKTTLVKHIATLVR-LGIFKLVVKANVTHMVDLRSVQQEIAEWF------GV-SIEVRRLSERIKEEKILIILDDIWAIKL---DEIG---PH-NGSKILMTSRNQSVLSEMGVQRD--LRLEALEHQEAWNLFEKKV--GDK-----SNLQSIAMEVAKRCAGLPILIVTVATALK--NKQLFEWKDTLESL-KKFD---E---RLYSALELSYNFLRNE-KSLLLLLG-QLRP-VVLIQDLLKYVVGLGLYNELITVT-RNRLLKVISDLKLSCLLLEDGD----RVK---MHDVVHSFAASFVHDQVLA-AA-KQCTS
>Manes.02G199800.4
---NQTSSS--EG--LIGIESSLEKVEKLLIF-PD--VRMIGIWGMGGIGKTTIAGVIF-N-RISPLFD-CCFLNV-RE-ESERLQQELFSILE-----NH-M-LSTSVKTRLHRKKVFIVLDDVNSRQL---ELLGNWF---RGSRIIVTTRERQL---LGV-EF--YEVRDLNEDHALELFSRYAF-R-Q-----REFTELSMRAIDYCKGLPLALKVLGSSLY--G-SEREWNASLSRLEKH-----N--KDIQQALRISYDQLDDN-KSLFLDIAYFRQDKD--VANILTS----GF---------PES---GIGELVDHSLVTVF----DNTLS---MHDLLQDMGREIVQQRTRL-LM--HVEC
>Manes.02G220780.1
-------P---CQ-KIE-REP-INEILMAL-K-ND-HLRVIRICGMSGIGKTTVVKQLMKNME-KKLFDEFAMVAVSDTPDFRKIQDEIASCL------KDESEVVRKLHQRLTCKRILLILDDVWKDGL---GEIG---PS-NGCKIVLTSRNEFVFSSLESQKN--FLMKVLNDEEALVLFKETA--GD------HDLLDTVKEIVNECEGLPIAIVTLSKALK--NKNKHIWNDVLRQL-KNSKM-KK---NVFSAIELSYNYLEDEAKSCFLLCSLFPEDFNILVEDLLEFGMGLRLFKGVEYVG-RDRIYKLIDMLKGSNLLLEGDD---RSVK---MHDLVRDVAISLANKQWHT-LQ-KNCTA
>Manes.02G221300.1
------------Q-KIE-RES-IDDILMAL-K-DD-DLRVIGICGMSGIGKTTMAIQLKKIME-EKLFDEFAMATVSDTPDIRKIQDEIAFCL------KGESEVVSKLHQRLTCKRILLILDDVWKDGL---GKIG---PS-NGCKIVLTSRNEFVCSSLGSQRN--FLMKVLNDEEALVLFKETA--GD------HDLLDTVKEIVNECEGLPIAIVTLSKTLK--NKNKHIWNDVLRHL-KNSKM-KA---KVFSAIELSYNYLEDEAKSCFLLCSLFPEDFDILVEDLLEFGMGLRLFKGVEYVG-RDRIYKLIDMLKGSNLLLEGDD---RSVK---MHDLVRDVAISLANKQWHA-LQ-KNCTA
>Manes.02G220660.1
-------P---PQ-GIG-RTS-VDAILNAL-K-DA-DVNLIGVYGMGGVGKTTLVKQIATLVR-LGIFKLVVIATVTHSVVVTSVQQEIAEWF------GE-SIAVRRLSERIKEEKILIILDDIWEIKL---DEIG---PH-NGSKILMTSRNQSVLSEMGVQRD--FRLEVLEHQEAWSLFEKKV--GDN-----SNLRPIAVEIAKRCAGLPILIVAVATALK--NKQAFEWNDALEKL-KIFD---K---RVYSALELSYNFLRDE-KSLFRLLG-QLKA-NEGIRDLFKYVVGFGLFDQHITLT-RNRLLTVISDLKQSCLLLEDGG----RVK---MHDVVHSFAASFVHDQVLT-AA-KQCTS
>Manes.02G215400.2
-------P---PQ-GIG-RTS-VDAILNAL-K-DA-DVNLIGVYGMGGVGKTTLVKHIATLVR-LGNFKLVVIATVTHSVVLTSVQQEIAEWF------GE-SIAVRRLSERIKEEKILIILDDIWAIKL---DEIG---PH-NGSKILMTSRNQSVLSEMGVQRD--FRLEVLEHQEAWNLFEKKV--GDK-----SNLQSIAMEVAKRCAGLPILIVTVATALK--KKQLFEWKDTLESL-KKFD---E---RLYSALELSYNFLRNE-KSLFLLLG-QLPP-IVFIQDLLKYVVGLGLYNELITVT-RNRLLKVISDLRLSCLLLEDGD----RVK---LHDVVHNFAASFAHHQVLT-AA-KQCTS
>Manes.02G215000.2
-------P---PQ-GIG-RNS-VDEILNAL-K-DA-DVNLIGVYGMGGVGKTTLVRHIATLVR-LGIFKLVVIATVTHSVVLTSVQQEIAEWF------GE-SIAVRRLSERIKEEKILIILDDIWAIKL---DEIG---PH-NGSKILMTSRNQSVLSEMGVQRD--FRLEVLEHQEAWSLFEKKV--GDK-----SNLRPIAVEIAKRCAGLPILIVAVATALK--NKQAFEWNDALEKL-KIFD---K---RVYSALELSYNFLRDE-KSLFRLLG-QLKA-NEGIRDLFKYVVGFGLFNQHMTLT-RNRLLTVISDLKLSCLLLEDGD----RVK---MHDVVHSFAASFVHDQVLT-AA-KQCTS
>Manes.02G205700.1
--LSQMSPV--NG--FVGIESSIEQIQSLLIS-EE--IRFVGIWGMGGIGKSTCAEILY-H-SISDKFN-SCFLNV-KE-TLKSMLRAILSKLK-----DE-T-PNISIARKLRRRKVLIVLDDVN---E---DSLG-WF---PGSRIIVTSRDLQV---LVD-EY--YEIQALSHYDALQLFSLNAT-R-Q-----PDYMEFSEKVVKYAQGLPLALKVIGSHLY--K-PKREWEIALDKLTKC-----D--SNIQKILKISYDELEEE-KDVFLDIAFFKENKC--VENYLVG----YGV--------TNW---GMIRLVDKYLITIV----HNKLE---MHDLIQEIGQDIARE-SRL-LT--KVKG
>Manes.02G215700.3
-------P---PQ-GIG-RTS-VDEILNAL-K-DA-GVNLIGVYGMGGVGKTTLVKHIATLVR-LGIFKLVVIATVTLKADLKSVQQEIADWF------DE-SIAVRRLSERIKEEKILIILDDIWAIKL---DEIG---PH-NGSKILMTSRNRSVLSEMGVQRD--FRLEVLEHQEAWSLFEKKV--GDK-----SNLRPIAVEIANRCAGLPILIVAVATALK--NKQAFEWNDALEKL-KIFD---K---RVYSALELSYNFLRDE-KSLFRLLG-QLKA-NEGIRDLFKYVVGFGLFNQLITLT-RNRLLTVISDLKLSCLLLEDED----RVK---MHDVVHSFAASFVHDQVLT-AA-KQCTS
>Manes.02G202000.2
---NHAVSA--EK--LIGIDDHLEKMNSCLMF-DD--VRIVGIHGMGGIGKTTLAREIF-D-RISNQFE-SSFVNV-RE-VSEALQHQLLSELN-----KW-D-VCKMIRNRICRKRVLVVLDDVDKDQL---EHLGDWF---LGSRIIITTRDVHL---LNV-DE--YKMEKLDHCYALKLFSLKAF-K-S-----PGFIDLSEEIVRYAQGLPLALKVLGSFFY--G-SLDEWTSALGRIKED-----E--KEIFDRLEISFHGLKPE-KKIFLDIAVFKLDKD--VMSLLDS----GF---------AAI---GIRVLIDKSLLTIIG---KNTLW---MHDLLQEMGQKIVKERSRL-LT--AVEM
>Manes.02G220900.2
-------P---CQ-KIE-RES-INEISMAL-K-ND-DLCVIGICGMSGIGKTTMVKQLMKNMA-KKLFDEFAMVAVSDTPDFRKIQDEIASCL------KDESEVVRKLHQRLTCKRILLILDDVWKDGL---GEIG---PS-NGCKIVLTSRNEFVCSSLGSQRN--FLVEVLKDEEALVLFKETA--GD------HDLLDTVKEIVNECEGLPIAIVTLSKALK--NKNKHIWNDVLRHL-KNSKM-KK---NVFSAIELSYNYLEDEAKSCFLLCSLFPEDFNIPVEDLLEFGMGLRLFKDVEYVG-RDRIYKLIDMLKGSNLLLEGDD---WSVK---MHDLVRDVAISLANKQWHT-LQ-KNCTA
>Manes.02G221151.1
-------P---CQ-KIE-RES-INDILMAL-K-ND-DLRVIGICGMSGIGKTTMVKQLMKNME-KKLFDEFAMVAVSDTPDFRKIQDEIASCL------KDESEVVRKLHQRLTCKRILLILDDVWKDGL---GEIG---PS-NGCKIVLTSRNEFVCSSLGSQRN--FLMKVLNDEEALVLFKETT--GD------HGLLDTVKEIVNECEGLPIAIVTLSKALK--NKSKHIWNDVLRQL-KNSKM-KT---KVFSAIELSYNYLEDEAKSCFLLCSLFPEDFNILVEDLLEFGMGLRLFKRVEYVG-RDRIYKLIDMLKGSNLLLEGDD---WSVK---MHDLVRDVAISLANKQWHT-LQ-NNSTA
>Manes.02G215010.1
-------P---PQ-GIG-RTS-VDEILNAL-K-DA-HVNLIGVYGMGGVGKTTLVKHIATLVR-LGIFKLVVKANVTHMVDLRSVQQEIAEWF------GV-SIEVRRLSERIKEEKILIILDDIWAIKL---DEIG---PH-NGSKILMTSRNQSVLSEMGVQRD--LRLEALEHQEAWNLFEKKV--GDK-----SNLQSIAMEVAKRCAGLPILIVTVATALK--NKQLFEWKDTLESL-KKFD---E---RLYSALELSYNFLRNE-KSLLLLLG-QLRP-VVLIQDLLKYVVGLGLYNELITVT-RNRLLKVISDLKLSCLLLEDGD----RVK---MHDVVHSFAASFVHDQVLA-AA-KQCTS
>Manes.02G221200.2
-------P---CQ-KIE-RES-INDILMAL-K-ND-DLCVIGICGMSGIGKTTMVKQLMKNME-KKLFDEFAMVAVSDTPDVRKIQDEIASCL------KDESEVVRKLRQRLTCKRILLILDDVWKDGL---GEIG---PS-NGCKIVLTSRNEFVCSSLGSQRN--FLMKVLNNEEALVLFKETA--GD------HDLLDTVKEIVNECEGLPIAIVTLSKALK--NKNKHVWNDVLLQL-NNSKM-KT---KVFSAIELSYNCLEDEAQSCFLLCSLFPEDFNILVEDLLEFGMGLRLFKRVEYGG-RDRIYKLIDMLKGSNLLLEGDD---WSVK---MHDLVRDVAISLANKQWHT-LQ-KNCTA
>Manes.02G200600.2
-------P---CQ-KIE-RES-IHDILMAL-K-ND-DLRVIGICGMSGIGKTTMVKQLMKNME-KKLFDEFAMVAVSDTPDFRKIQDEIASCL------KDESEVVRKLHQRLTCKRILLILDDVWKDGL---GEIG---PS-NGCKIVLTSRNEFVCSSLGSQRN--FLMKVLNDEEALVLFKETA--DD------HDLLDTVKEIVNECEGLPIAIVTLSKALK--NKNKHIWNDVLRHL-KNSKM-KA---KVFSAIELSYNYLEDEAQSCFLLCSLFPEDFNILVEDLLEFGMGLRLFKGVEYVG-RDRIYKLIDMLKGSNLLLEGDD---WSVK---MHDLVRDVAISLANKQWHT-LQ-KNCTA
>Manes.02G215015.1
-------P---PQ-GIG-RTS-VDEILNAL-K-DT-DVNLIGVYGMGGVGKTTLVKHIATLVS-LGIFKLVVIATVTHSVVLTSVQQEIAEWF------GE-SIAVRRLSERIKEEKILIILDDIWAIKL---DEIG---PH-NGSKILMTSRNRSVLSEMGVQRD--FRLEVLEHQEAWSLFEKKV--GDK-----SNL--------------------------------------------------------------------------------------------------------------------------------------------------------------------------
>Manes.02G207933.1
-------P---CH-KIE-RES-IDDILMAL-K-ND-DLRVIGICGMSGIGKTTMVKQLMKNME-KKLFDEFAMVAVSDTPDFRKIQDEIASCL------KNESEVDRKLYQRLTCKRILLILDDVWKDGL---GEIG---PS-NGCKIVLTSRNEFVFSSLESQKN--FLMKVLNDEEALVLFKETA--GD------HDLLDTVKEIVNECKGLPIAIVTLSKALK--NKSKHIWNDVLRQL-KNSKM-KT---KVFSAIELSYNYLEDEAKSCFLLCSLFPEDFNILVEDLLEFGMGLRLFKDVEYVG-RDRIYKLIDMLKGSNLLLEGDD---RSVK---MHDLVRDVAISLANKQWHT-LQ-NNCTA
>Manes.02G202166.1
---NHAVSA--EK--LIGIDDHLEKMNSCLMF-DD--VRLVGIHGMGGIGKTTLAREIF-D-RISNQFE-SSFVNV-RE-VSEALQHQLLSELN-----KW-D-VCKMIRNRICRKRVLVVLDDVDKDQL---EHLGDWF---LGSRIIITTRDVHL---LNV-DE--YKMETLNHCYALKLFSLKAF-K-S-----PGFIDLSEEIVRYAQGLPLALKVLGCFFY--G-SLDEWTSALGRIKED-----E--KEIFDRLEISFHGLKPE-KKIFLDIAVFKMDKD--VMNLLDS----GF---------AAI---GIRVLIDKSLLTIIG---NNTLW---MHDLLQEIGQKIVKERSRL-LT--AVEM
>Manes.02G201301.1
-------P---CQ-KIE-RES-INDILMAL-K-ND-DLCVIGICGMSGIGKTTMVKQLMKNME-EKLFDEFAMVAVSDTPDFRKIQDEIASCL------KDESEVVRKLRQRLTCKRILLILDDVWKDGL---GEIG---PS-NGCKIVLTSRNEFVCSSLGSQRN--FLMKVLNDEEALVLFKETA--GD------YDLLDTVNEIVNECEGLPIAIVTLSKALK--NKNKHIWNDVLRHL-KNSKM-KA---KVFSAIELSYNYLEDEAKSCFLLCSLFPEDFNILVEDLLEYGMGLRLFKGVEYVG-RDRIYKLIDMLKGSNLLLEGDD---RSVK---MHDLVRDVAMSLANKQWHT-LQ------
>Manes.02G215445.1
-------P---PQ-GIG-RTS-VDEILNAL-K-DA-DVNLIGVYGMGGVGKTTLVRHIATLVR-LGIFKLVVIATVTHSVVLTSVQQEIAEWF------SE-SIAVRRLSERIKEEKILIILDDIWAVKL---DEIG---PH-NGSKILMTSRNQSVLSEMGVQRD--FRLEVLEHQEAWSLFEKKV--GDK-----SNLRPIAVEIAKRCAGLPILIVAVATALK--NKQAFEWNDALEKL-KIFD---K---RVYSALELSYNFLRDE-KSLFRLLG-QLTA-NEGIRDLLKYVVGFGLFNQLITLT-RNRLLTVISDLKLSCLLLEDED----RVK---MHDVVHSFAASFVHDQVLT-AA-KQCTS
>Manes.02G214775.1
-------P---PQ-GIV-RTS-VDEILNAL-K-DA-DVNLIAVYGMGGVGKTTLVKHIGTLVR-RGIFKLVVIATVTLNADLKSVQQEIAEWF------DE-TIAVRRLSERIKEEKILIILDDIWAIKL---DEIG---PH-NGSKILMTSRKQSVLSEMGVQRD--FRLEVLEHQEAWSLFEKKV--GDK-----SNLRPIAVEIAERCAGLPILIVAVATALK--NKQAFEWNDALEKL-KIFD---K---RVYSALELSYNFLRDE-KSLFRLLG-QLTA-NEHIKDLLKYVVGFGLFNQHITLT-RNRLLTVISDLKLSSLLLEDGD----RVK---MHDVVHSFAASFVHDQVLT-AA-KQCTS
>Manes.05G098000.1
AY---FTTQDCDPSEIIGLKHDLQKLKDWIFGTT-NVLHRVGIVGMGGLGKTTIAQKIFNDEEVATRYQKMLWVSVSQTFSENRIMRSMLEQLEPNFSISDESLMMHKINQALEGKTCLIFMDDVWRMNLPWWDKFCSSLQKGGSSCIIITTRNEDVATDMGVDKSQIHQPKTLNKDDSWLLFSKFAFSRREKRCPDPQFEKEGREILDKCGGLPLAIKTVAALLAPKANSLVQWNEINKNF-HELTVEGKS--SVMASLQLSYDELPTHLKQCLLCFSIYPEDSEIHAEQLIHWWVGEGLIQGKGSKTAKEMGFDYLSDLVARCLVEAVHRDYDGRVYVCRMHDMVRELTIKIAEEESFGKFDTVNSRW
>Manes.05G094300.1
---RRT-VG----TYTVGLDSRAEELMDLLVS-NH--IKVLGLHGMGGIGKTTLSKALY-N-KLLNYFE-RCFINV-RE-TATSLQNKFLSALS-----SV-HELEAMIKRMLHEKRVLAVLDDVDNSQL---NALGEWF---EGSRIIITTRNKDV---LLV-NE--YEVRELYSTEALQLFSYHAL-R-R-----PDYLNLAKNIVSLTGGLPLALEVFGSYLF--K-TVKEWEDALKKLQQI-----P--NNLQDVLRISFDALDEE-KCIFLDIALFVMKRE--AIDIFKG----GF---------GET---AITVLTEKSLIKLL----GHILW---MHDQLREMGKQIVLEHSRL-LK--NVQG
>Manes.07G009912.1
T-VERD-QTSLPEV-VIGREGDKKAITELV-SNGEECVSVLSIVGMGGLGKTTLAQIIFNDELIKNSFERRIWVCVSDPFDVKMIVGKILESATGNK--EELEALKSQLGGIIDGKKYLLVLDDVWNEN-EKWQNLKRLL-S-SGSKILITTRSKKVADISRT-----HVLEGLSRDESWS--LHVAL-GQP-----ANVREIGEEILKKCCGVPLAIKTIAGLLY---TPETEWPLFLR-------ISQDDND-IVPTLKLSYDHLPSHLKHCFAYCTLYPKDYVIDVKILIHLWVAQGFVEAP--IHLEDIGLEYFIKLWWRSFFQEVQR--FG-VKSCKIHDLMHDLATIVGRTRIQ-LVN--KIHH
>Manes.07G010500.1
V-CVRP-PSLNHEPEVYGRDEDKRKLLDLVLESDL-KVGVIPIVGIGGVGKTTLARLVYNDEASQQQFQVKAWVCVSDEFDIVRITKSILESITLKS--DELNQVQLKLHDKLAEKKFLIVLDDVWNKN-DDWNALCSPL-A-PGSRVIITTRDEAVARTMGN-----QTLSCISDEGCWSIFIDHAFRRR------PNLEVIYEKVIKKCGGLPLAARTLGGLLR---PME-EWENVLN-------LQGGVNN-ILPVLRLSYYHLPSHLKRCFAYCAIFPKDYVFQKKQLVLLWMAEGLIQQQ---HMEDVGDEYFRDLCSRSFFQSSST------GGFIMHDLVNDLAQSVAGETCF-SSM--KVRH
>Manes.07G063001.1
-------P---LQ-QIV-REL-FEKVMDAL-L-HP-DLNMIGVYGLGGVGKTTLAKQVHRKAI-ENLFDVVAMVAVNQTPELRRIQSEIADIL------DE-EIPGRRLYERLKEKKVLIILDDIWKLDL---NAVG---PF-KGCKILLTSRGQDVLREMGTQKE--FKLDVLQDDEARSLFEITV--AGK-----SELPPIAAEIAKKCAGLPLLLLTVATDLR--NRELYAWNDKLNQL-SEFD---L---KVYTILESSYNNLCSEVKSFFLLCGLLGQS-NIEIQSLLKYVMGLSLFKNISTVA-RNKVYSLIDTLKAQSLLQDGDM----FVK---IHD-VRDTALLIAEQHAFI-VT---CTG
>Manes.07G043800.1
T-VWRD-QTSLPEV-VIGREGDKKAITQLV-SNGEECVSVLSIVGIGGLGKTTLAQIILNDELIKNSFEPRIWVCVSEPFDVKMTVGKILESATGNR--EGLEALKSRLEKIFSGKKYLLVLDDVWNEN-EKWQNLKRLL-S-SGSKILITTRSKMVADISGT-----HVLEGLSPDESWSLFLHVAL-GQP-----ANVREMGKEILKKCHGVPLAIKTIASLLY---NPETEWLPFLT-------ISQDGND-IMPTLKLSYDHLPSHLKHCFAYCAIYPKDYVIDVKRLIHLWIAQGFIESP--SCLEDIGLEYFMKLWWRSFFQEVKR--CG-VESCKMHDLMHDLATTVGGKRIQ-LVN--KIHH
>Manes.07G060300.2
-------P---VQ-QIV-REL-FEKVMDAL-L-DP-DLNMIGVYGLGGVGKTTLAEQVHRKAL-GKRFGVVAMVAVGQTPELRRIQSEIADIL------KE-EIPGRRLYERLKEKKVLIILDDVWKLDL---NAVG---PF-KGCKILLTSRRQDVLREMGTQQE--FKLDVLQDEEARSLFEITV--AGK-----SELPPIAAEIAKKCAGLPLLLLTVATDLR--NREPHAWKDKLKQL-SEFD---S---KVHAVLKSSYNNLCSEVKSFFLLCGLIGQS-NIEIQSLLKYIMGLSLFKNI-TVA-RNKVYSLIDTLKAQSLLQDGDM----FVK---IHDVVRDTALSIAEQHAFV-VT---CTR
>Manes.07G044166.1
T-VWRD-QTSLPEV-VIGREGDKKAITELV-SNGEECVSVLSIVGIGGLGKTTLAQIIFNDELIKNSFEPRIWVCVSEPFDVKMTVGKILESATGNR--EGLEALKSRLEKIISGKKYLLVLDDVWNEN-EKWENLKRLL-S-SGSKILITTRSKKVADISST-----HVLEGLSPDESWSLFLHVAL-GQP-----ANVREMGKEILKKCHRVPLAIKTIASLLY---NPETEWLPFLT-------ISQDGND-IMPTLKLSYDHLPSHLKHCFAYCAIYPKDYVIDVKRLIHLWIAQGFIESP--SYLEDIRLEYFMKLWWRSFFQEVER--YG-VESCKMHDLMHDLATTVGGKRIQ-LVN--KIHH
>Manes.07G045400.1
T-VWRD-QTSLPEV-VIGREGDKKAITELV-SNGEECVSVLSIVGIGGLGKTTLAQIILNDELIKNSFEPRIWVCVSEPFDVKMTVGKILESATGNR--EGLEALKSRLENIISGKKYLLVLDDVWNEN-EKWQNLKRLL-S-SGSKILITTRSKKVADISST-----HVLEGLSPDESWSLFLHVAL-GQP-----ANVREMGKEILKKCHGVPLAIKTIASLLY---NPETEWLPFLT-------ISQDGND-IMPTLKLSYDHLPSHLKHCFAYCAIYPKDYVIDVKTLIHLWVAQGFIESS--SCLEDIGLEYFMKLWWRSFFQEVKR--CG-VKNCKMHDLIHDLAITVGGTRIQ-LVN--KTHH
>Manes.07G121200.2
--FRRSYPHDQEDD--ISLEVTIRDVKSQLLM-EEEQRRVVSLVGMGGLGKTTLAKTIYNDIHVRQHFDCLSWSFLSQQFSTRDVLVGILMEVAS-K--KE-EKLVETLFKVLESKRYLVVLDDIWKNE--AWDGLKHAFPK-KGSKVLLTTRNKEVASYA----D--VEPSLLTNNEAWQLLSKKAF---E--C--PEYEKLGREMVKKCGGLPLAVVVLGGLLA-TKKTLKEWEAVLRNINAQFVEKKNQYGGVYGILALSYHDMPFYLKPFFLYFSQFPEDWEIHKRVLIRMWIAEGFVPRALARTMEDVGEQCLEELVGRCMIQVSRR-HTGGIKTCRVHDLMRDMCILKAREENFLGFE----RR
>Manes.07G063100.1
-------P---LQ-QIV-REL-FEKVMDAL-L-DP-DLNMIGVYGLGGVGKTTLAKQVHRKAI-ENLFDVVAMVAVNQTPELRRIQSEIADIL------DE-EIPGRRLYERLKEKKVFIILDDIWKLDL---NAVG---PF-KGCKILLTSRSQDVLREMGTQKE--FKLDVLQDEEARSLFEITV--AGK-----SELPPIAAEIAKKCAGLPLLLLTVATDLR--NRELYAWSDKLNQL-SEFD---S---KVHAILESSYNNLCSEVKSFFLLCGLLGQS-NIEIQSLLKYIVGLSLFKNISTVA-RNKVYSLIDTLKAQSLLLDGDM----FVK---IHDVVRDTALNIAEQHAFI-VT---CTR
>Manes.07G060380.1
-------P---LQ-QIV-REL-FEKVMDAL-L-DP-DLNMIGVYGLGGVGKTTLAKQVHRKAI-ERLFDVVAMVAVNQTPELRRIQSEIADIL------DE-EIPGRRLYERLKEKKVLIILDDIWKLDL---NAVG---PF-KGCKILLSSRRQDVLREMGTQKE--FKLDVLQDEEARSLFEITV--AGK-----SGLPPIAAEIAKKCAGLPLLLHTVATDLR--NRELYAWNDKLKQL-SEFD---S---KVHAILESSYNNLCSEVKSFFLLCGLLGQS-NIEIQSLLKYIMGLSLFKNI-TVA-RNKLHYLIDTLKAQSLLQDGDM----FVK---IHDVVRDTALSIAEQHAFI-VT---CTR
>Manes.07G009201.1
T-ARRD-QTSLPEV-VIGREGDKKAITELV-SNGEECVSVLSIVGIGGLGKTTLAQIIFNDELIKNSFERRIWVCISDPFDVKMIVRKILESATGNK--EELEALKSQLGRIIDGKKYLLVLDDVWNEN-EQWQNLKRLL-S-SGSKILITTRSKTVADISST-----HVLQGLSPDESWSLFLRVAL-GQP-----ANVREIGEEILKKCCGVPLAIKTIAGLLY---SPETEWPLFLR-------ISQDDND-IMPTLKLSYDHLPSHLKHCFAYCALYPKDYVIDVKTLIHLWVAQGFIEAP--IHLEDIGREYFMKLWWKSFFQEVER--YG-VISCKMHDLMHDLATTVGRTRIQ-LVN--KIHH
>Manes.07G011642.1
S-LKRL-PTLVDERVVCGRAEEKEKIIELVLECDD-RVCVIPIVGMGGVGKTTLAQIVYNDSKVVDWFDLKVWCCVSEDFDVVRVTKTILEAITMKD--NDLNLLQVALREQLTGKRYLIVLDDVWSEK-EDWIVLRQPF-S-PGSKIIVTTRNHRVAAIMGT-----QFLEELSFDNCMSLFALHALRRND-----LNLKDIGEKIVRKCGGLPLAVKTLGSLLH---PDQDEWESVLN-------LSEDKSG-ILPALRLSYYYLPSYLKPLFAFCSIFPKNYEFYQDELVLLWMAEGFLPEV--GQMEEL-DSYFNELVSRSLFQRSSI------SQFMMHDLVNDLAQTVAGEICI-KFE--NARH
>Manes.07G061350.1
-------H---PQ-QIV-REL-FEKVMDAL-L-DP-DLNMIGVYGLGGVGKTTLAKQVHRKAL-GKRFGVVAMVAVGQTPELRRIQSEIADIL------KE-EIPGRRLYERLKEKKVLIILDDVWKLDL---NAVG---PF-KGCKILLTSRSQDVLRKMGTQQE--FKLDVLQDEEARSLFEITV--AGK-----SELPPIAAEIAKKCAGLPLLLLTVATDLR--NRELYAWNDKLNQL-SEFD---S---KVHAILESSYNNLCSEVKSFFLLCGLIGQS-NIEIQSLLKYVMGLSLFKNISTVA-RNKVYSLIDTLKAQSLLLDGDM----FVK---IHDVVRDTALNIAEQHAFI-VT---CTR
>Manes.07G008900.1
T-AWRD-QTSLPEV-VIGREGDKKAITELV-SNGEECVSVLSIVGMGGLGKTTLAQIIFNDELIKNSFERRIWVCVSDPFDVKMVVRKILESATEKK--EELEALKSQLGRIIDGKKYLLVLDDVWNEN-EKWQNLKRLL-S-SGSKILITTRSKKVADISST-----HVLEGLSRDESWSLFLHVAL-GQP-----ANVREIGEEILKKCCGVPLAIKTIASLLY---NPETEWPLFLR-------ISQDDND-IVPTLKLSYDQLPSHLKHCFAYCALCPKDYEIDVKTLIHLWVAQGFVEAP--IRLEDIGLEYFMKLWWRSFFQEVKR--FG-IESCKMHDLMHDLATTVGEIRIR-LVN--KIRH
>Manes.07G060750.1
-------P---LQ-QIV-REL-FEKVMDAL-L-HP-DLNMIGVYGLGGVGKTTLAKQVHRKAI-ENLFDVVAMVAVNQTPELRRIQSEIADIL------DE-EIPGRRLYERLKEKKVLIILDDIWKLDL---NAVG---PF-KGCKILLTSRGQDVLREMGTQKE--FKLDVLQDDEARSLFEITV--AGK-----SELPPIAAEIAKKCAGLPLLLLTVATDLR--NRELYAWNDKLNQL-SEFD---L---KVYMILESSYNNLCSEVKSFFLLCGLLGQS-NIEIQSLLKYVMGLSLFKNISTVA-RNKVYSLIDTLKAQSLLQDGDM----FVK---IHD-VVDTALLIAEQHAFI-VT---CTG
>Manes.07G009936.1
T-VERD-QTSLPEV-FIGREGDKKAITELV-SNGEECVSVLSIVGMGGLGKTTLAQIIFNDELIQSSFQRRIWVYVSDPFDVKMIVRKILESATGNK--EELEALKSQLGGIIDGKKYLLVLDDVWNET-EKWQNLKRLL-S-SGSKILITTRSKKVADISST-----HVLEGLSPDESWSLFLHVAL-GQP-----VNVREIGEEILKKCCGVPLAIKTIASLLY---NPETEWPLFLR-------ISQDDND-IMPTLKLSYDHLPSHLKHCFAYCALYPKDYKIDVKTLIHLWVAQGFVEAP--IRLEDIGLEYFMKLWWRSFFQEVKR--FG-VESCKMHDLMHDLATTVGGTRIQ-LVN--KIRH
>Manes.07G121100.1
--LRRSYPHDQEDD--ISLGVTIRNVKSQLLM-EEEQRRVVSLVGMGGLGKTTLAKTIYNDIHVRQHFDCFSWSFLSQQFSTRDVLVGILMEVAS-K--KE-EKLVETLFKVLKSKRYLVVLDDIWKNE--AWDSLKHAFPK-KGSKVLLTTRNKEVASYA----D--VEPSLLTNDEAWQLLSKKAF---Q--C--PEHEKLGREMVKKCRGLPLAVVVLGGLLA-TKKTLKEWEAVLRNINAQFVEQNHQYGGVYGILALSYHDMPFYLKPFFLYFSQFPEDWEIHKRVLIRMWIAEGFVPQAWARTMEDVGEQCLEELVGRCMIQVSQR-HTGGIKICRVHDLMRDMCILKAREENFLGFE----RR
>Manes.07G009080.1
--AWRD-QTSLPEV-VIGREGDKKAITELV-SNGEECVSVLSIVGMGGLGKTALAQIIFNDELIKNSFERRIWVCVSDPFDVKMIVRKILESATKKK--EELEALKSQLGGIIDGKKYLLVLDDVWNEN-EKWQNLKRLL-S-SGSKILITTRSKKVADISST-----HVLEGLSPDESWSLFLHVAL-GQP-----ANVREIGEEILKKCCGVPLAIKTIASLLY---NPETEWPLFLR-------ISQDDNN-ILPTLKLSYDHLPSHLKHCFAYCALYPKDYEIDVKTLIHLWVAQGFVEAP--IRLEDIGLEYFMKLWWRSFFQEVER--FG-VKSCKMHDLIHDLAITVGGTRIQ-LVN--KTHH
>Manes.07G060700.2
-------P---LQ-QIV-REL-FEKVMDAL-L-DP-DLNMIGVYGLGGVGKTTLAKQVHRKAI-ENLFDVVAMIAVNQTPELRRIQSEIADIL------DE-EIPGRRLYERLKEKKVFIILDDIWKLDL---NAVG---PF-KGCKILLTSRRQDVLREMGTQKE--LKLDVLQDEEARSLFEITV--AGK-----SELPPIAAEIAKKCAGLPLLLLTVATDLR--NRELYAWNDKLKQL-SEFD---S---KVHTILESSYNNLCSEVKSFFLLCGLLGQS-NIEIQSLLKYIMGLSLFKNI-TVA-RNKLHYLIDTLKAQSLLQDGDM----FVK---IHDVVRDTALSITEQHAFI-VT---CTR
>Manes.07G009920.1
T-AWRD-QTSLPEV-VIGREGDKKAITELV-SNGEECVSVLSIVGMGGLGKTTLAQIIFNDELIKNSFERRIWVCVSDPFDVKMIVRKILESATKKK--EELEALKSQLGEIIDGKKYLLVLDDVWNEN-EKWQNLKRLL-S-SGSKILITTRSEKAAGISST-----HVLKGLSPDESWSLFLRVAL-GQP-----ANVRKIGEDILKKCCGVPLAIKTIASLLY---NLETEWPLFLR-------ISQDDND-IIPTLKLSYDHLPSHLKHCFAYCALYPKDYVINVKTLIHLWVAQGFIEAP--FHLEDIGREYFMILWRRSFFQEVER--FG-VIICKMHDLMHDLATTVGGTRIQ-LVN--KTHH
>Manes.07G061000.1
-------P---LQ-QIV-REL-FEKVMDAL-L-DP-DLNMIGVYGLGGVGKTHLAEQVHRKAL-GKRFDVVAKVAVGQTPELRRIQSEIADIL------DE-EIPGRRLYERLKEKKVLIILDDIWKLDL---NAVG---PF-KGCKILLTSRGQDVLREMGTQKE--FKLDVLQDEEARSLFEITV--AGK-----SKLPPIAAEIAKKCAGLPLLLLTVATDLR--NRELCAWNDKLKQL-SEFD---S---KVQAVRKSRYDNL-------------------------------------------------------------------------------------------------------
>Manes.07G048100.1
C-AKNR-DTFIIKSEVYGRGKDKEKILELLSHKIIGDVTIIPIVGIGGIGKTTLAQLVYNDDKLIGSFDLKLWVYVSDDFNVKRIIKAIVESATRKR--KEMDILQSELQDSLCGKRFLLILDDVWIED-CEWEKLGNLL-L-GGSKVIVTTRSNKVASMVGT-----YYLTGLPEDACWALFKDRALLGDE-----PKLVSIGKQILKKCGGVPLALTTLGSLMR---REEKDWLDVQK-------MDECQSQ-ILPALRLSYSHLPAYLKRCFAYCSLFPKNYEFQKEKLIHLWMAEGFILAQ--EQLEDIGNYYFDELLWRSFFQEVKV--HG-RKVYKMHDLIHDLAHYVGGNEFV-EKV--RARH
>Manes.07G009904.1
T-VERD-QTSLPEV-FIGREGDKKAITELV-SNGEECVSVLSIVGMGGLGKTTLAQIIFNDELIQSSFQRRIWVYVSDPFDVKMIVRKILESATGNK--EELEALKSQLGGIIDGKKYLLVLDDVWNET-EKWQNLKRLL-S-SGSKILITTRSKKVADISST-----HVLEGLSPDESWSLFLHVAL-GQP-----VNVREIGEEILKKCCGVPLAIKTIASLLY---NPETEWPLFLR-------ISQDDND-IMPTLKLSYDHLPSHLKHCFAYCALYPKDYKIDVKTLIHLWVAQGFVEAP--IRLEDIGLEYFMKLWWRSFFQEVKR--FG-VESCKMHDLMHDLATTVGGTRIQ-LVN--KIRH
>Manes.07G011300.2
G-RERR-PTVVNKEEIYGRQEDKKAMLEFLN-SDA-RVSVISITGMGGLGKTTLAQLLFNEAKLN--FDLTAWVLVGDDFDVFRISQTIFQW-FGGD--DDLNLLQVRLKEKLSDKKFFIVLDDVWNEK-EDWNLFRGPF-A-RGSRIIVTTRSERVSQMMGS-----YPLKQLSYDDCLSVFVQHALATND-----LDLKAIGEKIVERCQGLPLAAQAIGGVLR---RNLTVWEKLLS---------EDKTD-VLPALRLSYHHLPSNLKRCFAYCAIFPKDYEFDENELVLQWMAEGFLQQQ--KQMEELGHEYFQDLLLRSFFQQSTS------SLYVMHDLINDLALSISREVCFCKSK--KVRH
>Manes.07G012100.1
R-RERP-PSLVNEAKVYGRYEDKKKILELLN-RDA-EISVIPIVGMGGVGKTTLVQLVYNDPTSE--FDLKAWVSVGEEFDVVRMTKTVLLQ-LGDG--DDLNFLQVKLKERLSGKKFLVVLDDVWTEN-ELWTLFRSPF-A-SQSRIVVTTRSQEVSSMMGT-----YPLKELSYDECLYVFAQHALATDD-----LELKEMGEGIVKRCGGIPLAAKALGGLLR---RNPNSWKEVLR-------LPDEKSN-VLPALRLSYLHLPPHLKRCFAYSAILPKDREFDRSTLILLWMAEGFLYDP--RDREDLGHQYFDDLLSRSFFQQSND------SLYIMHDLIHDLARFVSRETCL-KLE--KIRY
>Manes.07G062220.1
-------P---LQ-QIV-RKL-FEKVMDAL-L-DP-DLNMIGVYGLGGVGKTTLAKQVHRKAL-GKRFGVVAMVAVGQTPELRRIQSEIADIL------KE-EIPGRRLYERLKEKKVLIILDDIWKLDL---NAVG---PF-KGCKIFLTSRSQDVLREMGTQKE--FRLDVLQDEEARSLFEITV--AIK-----SEFQPIAAEIAKKCAGLPFLLCTVATDLK--NRGLYAWKYKLKQL-SEFN---S---KVRAILESTYNNLSSEIKSFFLLCGLLGQS-NIEIQSLLKYIMGLSLFKNI-TVA-RDKLRVWIDTLKAQSLLQDGDM----FVK---IHDVVRETALSIAEQHAFI-VT---CTR
>Manes.07G008990.1
T-VWRD-QTSLPEV-VIGREGDKNAITELV--NSEESVSILSIVGIGGLGKTTLAQIIFNDELIKNSFERRIWVCVSDPFNVKMIVRKILESATEKK--EELEALKSQLGRIIDGKKYLLVLDDVWNEN-EQWQNLKRLL-S-SGSKILITTRSKKVADIPST-----HVLEGLSPDESWFLFLRVAL-GQP-----ANAREIGEEILKKCCGVPLAIKTIAGLL-------------------------------------------------------------------------------------------------------------------------------------------------
>Manes.07G009780.1
T-AWRD-QTTLPEV-VIGREGDQKAITELV-SNSEESVSVLSIVGIGGLGKTTLAQIIFNDELIKNSFKRRIWVCVSDPFDVKMVVRKILESATEKK--EELEALKSQLGRIIDGKKYLLVLDDVWNEN-EKWQNLKRLL-S-SGSKILITTRSKKVADISST-----HVLEGLSPDESWSLFLHVAL-GQP-----ANVREIGEEILKKCCGVPLAIKTIASLLY---NPETEWPLFLR-------ISQDDND-IVPTLKL------------------------------------------------------------------------------------------------------------
>Manes.07G107800.1
G--TKV-PSLVDESGVYGRDDDKEAMINLLLDNGN-DLGVIPIVGMGGVGKTTLAQLVYNDIRVQEWFDVKAWVCVSEEFDVFKITRDVLMEVTSLS--DTSNQLQLELKERLKGKRFLLVLDDVWNDK-TDWEILQRPF-A-QGSKIVITTRIDGVASIMQT-----LHLKGLTDNDCWSLFAKIVFDGNS-----TDLEVIGRGIVSKCKGLPLAAKALGGLLR---RDVEEWEKISK-------SSND--D-ILPALRLSYHYLPSHLKRCFAYCAIFPKDHEFEKEELVHLWMAEGFLVHY--AEMEEVGDEYFNDLVSRSFFQRSSG------SYFIMHDLINDLAKYVSGEFCV-RLD--RTRH
>Manes.07G061500.2
-------T---LQ-QIV-REL-FEKVMDAL-L-DP-DLNMIGVYGLGGVGKTTLAKQVHRKAL-GKLFGVVAMVAVGQTPELRRIQSEIADIL------KE-EIPGRRLYERLKEKKVLIILDDVWKLDL---NAVG---PF-KGCKILLTSRRQDVLREMGTQQE--FKLDVLQDEEARSLFEITV--AGK-----SELPPIAAEIAKKCAGLPLLLLTVATDLR--NRELYAWNDKLNQL-SEFD---S---KVHAILESSYNNLCSEVKSFFFLCGLIGQS-NIEIQSLLKYVMGLSLFKNISTVA-RNKVYSLIDTLKAQSLLLDGDM----FVK---IHDVVRDTALNIAEQHAFI-VT---CTR
>Manes.07G009500.3
P-AWRD-QTSLPEV-VIGREGDKKAITELV-SNGEECVSVLSIVGMGGLGKTTLAQIIFNDELIKNSFERRIWVCVSDPFDVKMIVRKILESATGNK--EELEAFKSQLGGIIDRKKYLLVLDDVWNEN-EKWQNLKRLL-S-SGSKILITTRSKKVADISST-----HVLEGLSRDESWSLFLHVAL-GQP-----ANVREIGEEILKKCCGVPLAIKTIASLLY---NPETEWPLFLR-------ISQDDND-IMPTLKLSYDHLPSHLKHCFAYCALYPKDYKIDVKTLIHLWVAQGFIDSP--SCLENIGLEYFMKLWWRSFFQEVKR--FG-VESCKMHDLMHDLATTVGWTRIQ-LVN--KIRY
>Manes.07G008700.1
T-AWRD-QTSLPEV-VIGREGDKKSIIELV-SNGEECVSVLSIVGMGGLGKTTLAQIIFNDELIKNSFERRIWVCVSDPFDVKMVVRKILESATEKK--EELEALKSQLGRIIDGKKYLLVLDDVWNEN-EKWQNLKRLL-S-SGSKILITTRSKKVADISST-----HVLKGLSPDDSWSLFLRVAL-GQP-----ANVREIGEEILKKCCGVPLAIKTIASLLY---NPETEWLLFSR-------ISQDDND-IMPTLKLSYDHLPSHLKHCFAYCALYPKDYEFDVKTLIHLWVVQGFIVSP--SCVEDIGLEYFMKLWWRSFFQEVKK--YG-VKSCKMHDLMHDLATTVGGTRIQ-LVN--KISH
>Manes.07G060833.1
-------P---LQ-QIV-REL-FEKVMDAL-L-DP-DLNMIGVYGLGGVGKTTLAKQVHRKAI-EKLFDVVAMVAVNQTPELRRIQSEIADIL------DE-EIPGRRLYERLKEKKVLIILDDIWKLDL---NAVG---PF-KGCKILLTSRKQDVLCEMGTQKE--FKLDVLQDEEARSLFEISV--AGK-----SELPPIAAEIAKKCAGLPLLLLTVATDLR--NRELYAWNDKLK----------------------------------------------------------------------------------------------------------------------------------
>Manes.07G121300.1
--SRRSYPHAEEDD--IGFDAVISVLRAHLML-KEEQVRVVSIVGMRGLGKTTLAKKVYKHFLVNRHFDSYSWTFISQQISTKEILIGILMDVVS-S--KE-EELIEFLYDVLADKRYFVVLDDIWTNE--KWLCLRPAFPK-RGSKVLLTTRNRDVASYA----D--VELPLLTGDEGWELLSRKAF---K--Y--PEFEALGKEMMKKCGGLPLAIIVLGALLA-TKSTLGEWQAVRRNINAQFLEQDHQDDGVYKMLALSYDDLPFHLKPCFLYLSQFPEGTEFRKRALIRMWIAEGFV-APPLNTIEDVAEEYCEELVSRCMVQVSQK-HTGRVKTCSLHDIVRQMCITKARDENFLAVEKSKLHR
>Manes.07G011400.5
G-LKRL-PTLVDERVVCGRAEEKEKIIELVLECDD-RVCVIPIVGMGGVGKTTLAQIVYNDSKVVDWFDLKVWCCVSEDFDVVRVTKTILEAITMKD--NDLNLLQVALREQLMGKRYLIVLDDVWSEK-EDWIVLRQPF-S-PGSKIIVTTRNHRVAAIMGT-----QFLEELSFDNCMSLFALHALRRND-----LNLKDIGEKIVRKCGGLPLAVKTLGSLLH---PDQDEWESVLN-------LSEDKSG-ILPALRLSYYYLPSYLKPLFAFCSIFPKNYEFYQDDLVLLWMAEGFLPEV--RQMEEL-DSYFNELVSRSLFQRSSI------SQFMMHDLVNDLAQTVAGEICI-KFE--NARH
>Manes.03G060801.1
-------P---PA-KIG-RES-INEVWEAL-K-DD-KLTMISICGTGGVGKTTMVKKLVQRIE-EKLFDEVVMAVVSQTPNIKKIQYDIASCL-------DESELTSKLRQRFICKRILLILDDVWSLDF---ERIG---PR-KGHTIMLTSRNKDVCNKLGSEKN--FPMDVLTNEEAWDLFEEIA--SI------QDLHHTATEIANECGGLPIAIVTVAKALK--NKMRNIWDDALQQL-KNSN-------DAFSKIELSYKFLEHEAKLCFLLCSLFPEDFNIRVEDLVRYGMGLRLFKNVDNVA-RDRVYALIYELKESFLLLEGDH---WSVK---MHDIVRDVAISIADKQWYM-LQ-KNCTA
>Manes.03G036300.2
--FPEAVP---SR-PAVGLRP-MERILQFL-S-ED-EVGIVGIYGMGGVGKTTLLKIINNEFLKSHHYDVVIWVVVSRDFAANKIQQAIGTRL------ECESQEQRKIHGVMIKKTVLLLLDDVWEIDL---QKIG---PE-NKSKVIFTARSLDVCSDMDAHRK--LKVEFLGEEDSWKLFCDKV--GG--EI--KPIRYYAETIVRKCGGLPLALITIGRAMA--NETEEEWKHAIEVL-SRS-M-E----YVFTLLKFSYDNLETTLRSCFLYCSLYPEDYSIDKEQLIEYWIGEGFIDSCHESV-HNKGHAIIGSLKVACLLETGEE----QVM---MHDVVRSFALWVANKGLFL-VEWKEAQR
>Manes.03G114950.1
------------------FQI-NDKIWEYL-T-KD-EVFSIGIYGMGGVGKTTLVTHIHNQLLSQNTFHHVYWITVSQDFNIYKLQNLIAKTL------SEDDEKKRKLSKALVKQKVLLVLDDLWNFSL---EKLG---PQ---CRLIFTTRSLDVCRRMGCQQI--IKVEPLSEKEAWTLFLEKL--GEH-----PEVNRIAKAIARECAGLPLAIVTMAGSLR--GDDACEWRNALREL-EESKM-ES---EVFRILKFSYDRLIDALQQSFLYCALYPEGHQIDRKELIEYLIVEGVIGR----S-RQAEYDILNRLEKVCLLESVRE---GCVK---MHDLIRDMAIQI-AKPLVK-IKWADLVR
>Manes.03G060900.1
--GHRARQTLVDEHSVCGR-------------------ACNSYCWIGGVGKSTIVQLIYNDKKIEKHFELRMWVCVLEEFDPRMITKAIIESATEAK--DDMDLMQRRLQRVIKEKKYLLVLDDVWSES-SKWDVLRVPL-A-SGSKIIVTTRSEVVSSIMA---------------EAWSLFNSRAFHSSD-----QNLVKMAKSVVNKCQGLPLALKALGDLLS---TDENEWDTISK-------LPEDKID-ILQTLKSSYQHLPCHLKQRFGYCSIFPRDHLYKKEILVLLWMAHGFIQPK---KMEDIGRDAFDSLLSRSFFHFLHV--DG--PRYRMHGLIHDLSQLVTQGDCV-TIK--KAHH
>Manes.03G077400.3
EHEPER-LSFVDVSRVCGREQDKQIILRKLLNENE-GLQVISVVGMGGVGKTTLAQLVYNDDEVKRQFKKRIWVCVSEFFDQIRIAKAILETLTGVS--NELQSLLHDISKFNWEMKFLLVLDDVWTQD--GWEPLKLSL-A-PGSRILVTSCKETVAKKMETY----HHLRELAFDECWLLFSKVAFGRGD-----ENLTEMGKKLANKCKGLPFAAKTLGDLMQ---RTRDEWRNVLA-------LEEVERG-LFPSLLLCYYDLPAAVRRCFLYCSIFPKDFEMEKDELIKLWMAHGYLGGT----MELVGKGYFENLVVHSFFQDIKEFEMR-VTTFKIHDIVHDFVQSLTKNECF-VVLYEKALH
>Manes.03G124100.2
-------P--GIE-F---SKE-AHQIMEAL-K-ND--VSVIGLYGMGGVGKTTLVKEVGRKAI-SKLFDQVLMVVVSQDQGIRKIQDQIADKL------GEKSKEGRRLWQRLKKK-MLIIFDDVWRLDL---KDLG---PH-K-CKILITTRLRLVCSSMDCQRE--IPLHVLTENEAWALFKKNA--GLD-----SVLSSVAMKVARECKGLPIAIVTLGRALK--GKSLSGWKLAFQKL-KKSRVDDK---NVYACLKLSFDYLRYESKLCLLLCSLFPEDSEIFVEDLARYAIGLGFYPDAQSFV-RNEVFEVIGDLKASCMLLETEI----HVK---MHDMVRDVALWIGVENVFR-VRSDNYTA
>Manes.03G120100.2
CG--RWTSPAYDESTIV------------------------------GLGKTTITHKIFN-KQVVDRFEKRIWVSISQTFNEKEIMRTMLKQLGEDVNGLDMAQMLPKIKQALENRNYLIVLDDVWTAE-GWWDRLCAGLPKGKSSGIIITTRIENVATEIGVEKGRIHQPRILNEEESWALFCKIAFASDDGAQQHSELEEVGKYM--KFGGVPISM-----------------------M-HRGTRECES--SVMASLQLSYDELPVRLKQCLLCFSVYPEDSEIWAEQLAHWWVGEGFVEGKGSRTAMEYALDYLSELIGRCLVEVVQQGYDGRVYSCKMHDLVRDLTIKIA-REAFCNFDSAQSRR
>Manes.03G063225.1
-------P---PA-KIG-RES-INEVWEAL-K-DD-KLTMISICGTGGVGKTTMVKKLVQRIE-EKLFDEVVMAVVSQTPNIKKIQYDIASCL-------DESELTSKLRQRFICKRILLILDDVWSLDF---ERIG---PR-KGHTIMLTSRNKDVCNKLGSEKN--FPMDVLTNEEAWDLFEEIA--SI------QDLHHTATEIANECGGLPIAIVTVAKALK--NKMRNIWDDALQQL-KNSN-------DAFSKIELSYKFLEHEAKLCFLLCSLFPEDFNIRVEDLVRYGMGLRLFKNVDNVA-RDRVYALIYELKESFLLLEGDH---WSVK---MHDIVRDVAISIADKQWYM-LQ-KNCTA
>Manes.03G128400.2
-------P--NIE-F---SEA-ACEILKAL-E-ND-GVHMIGLHGMPGVGKTTLAIQVKEEAE-RKLFDEFVKVTVTEKPNMSAIQDRIAQQL------GENSIKERKLMLRLQKK-KLIVLDDVWGLNL---NEIG---PL-G-CKILLTTRRVPVCDAMNCRPK--ILLDILTEDEAWVLFKTAA--NLD-----TALSNVAKRVAKECGRLPVAIVSLAKALR--GKSLHGWERALTKL-QEGELSEE---NAYKSLKFSFDELPRETKRCLLLCSLYPEDHEICIEDLSRYAFGLRLYQRARSLN-LSEVVDALDELRDCHLLLEAGK----HVK---MHDLVRDVVLLIGTEKEFI-VGFRECAA
>Manes.08G163700.1
-------P---PK-QIA-RVS-IKEIMGAL-K-DP-NLNMIGVYGMGGVGKTTLAKEVHRQAQ-DKSFDVVVMVAVSQTPDVRRIQEEIAEVL------RE-GMLLRRLCERLKEKKVLIILDDIWKLDL---KAVG---PC-RGCSILLTSRRRDVLREMGTQKE--FSLEVLQEKEAWSLFEMTV--FDE-----PKLPPIATEIVKKCAGLPLLIHKVAMDLR--RCESYKWNDKLKQL-SDFD---E---KVHSVLKSSYNNL-PELGSFFLLCGLFGQS-NIQIQSLLKYSMGLGLFKRVVTVM-RNKVFTLIDDLKAECLLLDGDM----FVK---MHDVVRDTALSIAKHHAFI-GI---CTT
>Manes.01G017151.1
T-LNRV--TFLDNSQVVGREDDVSKILSLIS-TGQ-LLTVVSVVGMAGIGKTTLAKLVCKEVEERKLFDVKLWVCVSDYFDMRRILGEMLEILDTSI--LNIDAILIRLEKKLEGKRFLLILDDVWNED-EKWDSLKLEK-K-NGNAIIVTTRSENVASSMETS----YKLQKLSNDHCWHIIKERVFNGAT-----LDLEAIGKDIAKKCQGVPLAAKVLGGTMH---REKEEWLSIKN-------GLGCDDR-ILCILKLSFDHLPSYLKQCFAYCSIFPKDFNIDKEQLIQLWMAEGFLGPG--GEMEDIGNENFNNLLANSFFQEEKT--FQ-ITSYKMHDLVHDLALYVS------KSE--LEVM
>Manes.01G035775.1
-------P---LQ-QIV-RML-FEKVMDAL-L-DP-DLNMIGVYGLGGVGKTTLAKQVHRKAL-GKRFGVVAMVAVGQTPELRRIQSEIADIL------KE-EIPGRRLYERLKEKKVLIILDDIWKLDL---NAVG---PF-KGCKIFLTSRSQDVLREMGTQKE--FRLDVLQDEEARSLFEITV--AIK-----SEFQPIAAEIAKKCAGLPFLLCTVATDLK--NRGLYAWKYKLKQL-SEFN---S---KVRAILESTYNNLSSEIKSFFLLCGLLGQS-NIEIQSLLKYIMGLSLFKNI-TVA-RDKLRVWIDTLKAQSLLQDGDM----FVK---IHDVVRETALSIAEQHAFI-VT---CTR
>Manes.01G036000.3
-------P---PQ-QIV-REL-LEKVMDAL-L-DP-DLNMIGVYGLGGVGKTHLAGQVHTKAL-GKRFDVVAKVAVGQAPEPRRIQSEIADIL------GE-EIPGRLLYERLKVKKVLIILDDIWKLDL---NAVG---PF-KGCKILLTSRSQDVLHEMGTQKN--FRLDVLKDEEAWSLFEMTA--SSE-----SKLPPIAAEVAKKCAGLPLLLLTVATDLR--NRELYAWNDKLNQL-SEFD---S---KVHTILESSYNNLCSEVKSFFLLCGLLGQS-NIEIQSLLKYVMGLSSFKNISTVA-RNKVYRLIDTLKGQSLLQDGDM----FVK---IHDVVRDTALLIAEQHAFI-VT---CTR
>Manes.01G120200.1
--ITSCPST--ND--LVGMDLRLQELSSYVIS-DD--VLFIGIYGMGGIGKTTMAKTYY-N-LMSCQFE-KAFLNV-RE-IYSSLQEQLLSELG-----KW-N-MYRMIKSRLRFRRVLIVIDDVNQNQL---LELGNWF---SGSRIIITTRDEHL---LGV-DQ--YKAKELNQTEALQLFSLKAF-K-D-----PNYLNLSASFVDYANGLPLAIEVLGSFLF--G-TSNEWRTALDRIREN-----R--KEILDILQISFDGLEEE-KQIFLDIAFFKKKQD--IKEILDS----GF---------PEI---GIRVLIDKSLITIM----GEKLW---MHDLLQEMGRKLVQERSRL-MS--DVEG
>Manes.01G035700.1
-------P---LQ-QIV-REL-FEKVMDAL-L-DP-DLNMIGVYGLGGVGKTTLAKQVHRKAI-ENLFDVVAMVAVNQTPELRRIQSEIADIL------DE-EIPGRRLYERLKEKKVLIILDDIWKLDL---NAVG---PF-KGCKILLTSRGQDVLREMGTQKE--FKLDVLQDEEARSLFEITV--AGK-----SELPPIAAEIAKKCAGLPLLLLTVATDLR--NRELYAWNDKLNQL-SEFD---S---KVHTIMESSYNNLCSEVKSFFLLCGLLGQS-NIEIQSLLKYVIGLSLFKNISTVA-RNKVYSLIDTLKAQSLLQDGDV----FVK---IHDVVRDTALLIAEQHAFI-VT---CTR
>Manes.01G035325.1
-------P---LQ-QIV-REL-FEKVIDAL-L-DP-DLNMIGVYGLGGVGKTTLAKQVHRKAI-ENLFDVVAMVAVNQTPELRRIQSEIADIL------DE-EIPGRRLYERLK-KKVFIILDDIWKLDL---NVVG---PF-KGCKILLTSRGQDVLREMGTQKE--IKLDVLQDEEARSLFEITV--AGK-----SELPPIAAEIAKKCAGLPLLLLTVATDLR--NRELYAWNDKLNQL-SEFD---S---KVHAILESSYNNLCSEVKSFFLLCGLIGQS-NIEIQSLLKYVMGLSLFKNISTVA-RNKVYGLIDTLKAQSLLLDGDM----FVK---IHDVVRDTALNIAEQHAFI-VT---CTR
>Manes.01G035500.3
-------P---LQ-QIV-REL-FEKVMDAL-L-DP-DLTMIGLYGLGGVGKTTLAKQVHRKAL-EKLFDVVAIVAVGQTPELRRIQSEVGDIL------EE-EIPGRRLYERLKEKKVLIILDDIWKLDL---NAVG---PF-KGCKMFLTSRNQDVLREMGTQKE--FRLDVLQDEEAWSLFEMTV--SSK-----SKLPPIAAEVAKKCAGLPLLLLIMATDLR--NREAYAWSNKLKQL-SEFD---S---KVHAVLESSYYNLCGEVKSLFLLCGLIGQS-NIQIQSLLKYIMGLSLFKNISTVA-RNKLRDLIDTLKAQSLLLDGDM----FVK---IHDVVRDTALLIAEQHAFI-IT---CTR
>Manes.01G035400.5
-------H---PQ-QIV-REL-FEKVMDAL-L-DP-DLNMIGVYGLGGVGKTTLAKQVHRKAL-EKLFDVVAMVAVGQTPEVRRIQSEVADVL------DE-EIPGRRLYERLKEKKVLIILDDVWKLDL---NAVG---PF-KGCKILLTSRRQDVLREMGTQQE--FKLDVLQDEEARTLFEITV--AGK-----SELPPIAAEIAKKCAGLPLLLLTVATDLR--NRESYAWDDKLNQL-SQFD---L---KVHASLESSYNNLCSEVKSFFLLCGLIGQS-NIEIQSLLKYVMGLSLFKNISTVA-KNKVYGLIDTLKAQSLLLDGDM----FVK---IHDVVRDTALNIAEQHAFI-VT---CTR
>ADR1
-------DSTVSDE-ITVLELGKKKVKEMMFF-TD---HLFGISGMSGSGKTTLAIELSKDDDVRGLFKNKLFLTVSRSPNFENLESCIREFL------D---------------HRKLVILDDVWTS-L---DRL--MSR---GSTTLVVSRSKLADPRT---T---YNVELLKKDEAMSLLCLCAF-E-Q-----SFNKYLVKQVVDECKGLPLSLKVLGASLK--NPER-YWEGVVKRLLE-----DETHERVFAHMEESLENLD-KIRDCFLDMGAFPEDKKIPLDLLTSVWVERH--------DIEET---VLR-LADKNLLTIVN---NGFVT---QHDVLRDLALHMSNRERLLPLPEFDAKI
>ADR1L1
-------EATNDDEKFVGLELGKVKVKKMMFS-QG----VFGISGMGGVGKTTLAKELQRDHEVQCHFENRLFLTVSQSPLLEELRELIWGFLSG----E---------GNPVPDGRKLVILDDVWTA-L---DRL--TSP---GCTTLVVSRSKLTEPKF---T---YDVEVLSEDEAISLFCLCAF-G-Q-----LFCKDLVKQVANECKGLPLALKVTGASLN--GPEM-YWKGVLQRLSE-----DDSHERLLRQMEASLDNLD-TTKDCFLDLGAFPEDRKIPLDVLINIWIELH--------DIEGN---LVD-LSHKNLLTLGK---DGFVT---QHDVLRDLALHLSNAKRLLLLPEYIAQI
>ADR1L2
-------EATTDGD-LVGLDLGKRKVKEMLFS-IDE--RLIGISGMSGSGKTTLAKELARDEEVRGHFGNKLFLTVSQSPNLEELRAHIWGFLTS----E--------VGATLPE-RKLVILDDVWTS-L---DQL--MFP---GTTTLVVSRSKLADSRV---T---YDVELLNEHEATALFCLSVF-N-Q-----SFSQSLVKQVVGECKGLPLSLKVIGASLK--EPEK-YWEGAVERLSE-----DETHERVFAQIEATLENLD-KTRDCFLVLGAFPEDKKIPLDVLINVLVELH--------DLDAT---IVD-LANRNLLTLVK---DGFVT---QHDVLRDVALRLSNHERLLSLPEYKARV
>AtNRG1A
-------PAKLDK--VVGLDWPLGELKKRLLD-SV----TLVVSAPPGCGKTTLVSRLCDDPDIKGKFKH-FFNVVSNTPNFRVIVQNLLQ-HNG----NTFNDSQA-LRKLLEENPILLVLDDVWRF-L---QKF--QIP---NYKILVTSRFDFPSFDS---N---YRLKPLEDDDARALLIHWAS-R-P-----PEYEDLLQKILKRCNGFPIVIEVVGVSLK--GSLN-TWKGQVESWSEKIL--------VLECLQPSFDALD-NLKECFLDMGSFLEDQKIRASVIIDMWVELY--------GKSSI---YLEDLASQNLLKLVPLGTNDLVT---QHDILRELAICQSEFKRLNNFP-INASL
>Bs2
SS---------VKNNMVGRDDQRKQLLEDLTS-GE--PKVIPIVGMGGIGKTTLAKEVYNDESILCRFDVHAWATISQQHNKKEILLGLLHSTI-KM--GE-AELADMLQKSLKRKRYLIVLDDIWSCE--VWDGVRRCFPN-AGSRILLTTRNDEVACYAGVENF--LRMSFMDQDESWSLFKSAAF-SSE--L--PEFETVGKQIADECHGLPLTIVVVAGLL--KSRTIEDWKTVAKDVKSF--VTNDPDERCSRVLGLSYDHLTSDLKTCLLHFGIFPEDSDIPVKNLMRSWMAEGFLKLEN--DLEGEVEKCLQELVDRCLVLVSKR-RDGKIRSCKVHDLIYDLCVREVQRENIFIND-----C
>Gpa2
HD----------ENIMVGRENEFEMMLDQL-G-RE--LEVVSIVGMGGIGKTTLAAKLYSDPYIMSRFDIRAKATVSQEYCVRNVLLGLLSLTS-----D--YQLADQLQKHLKGRRYLVVIDDIWTTE--AWDDIKLCFPD-NGSRILLTTRNVEVAEYASSGKP--HHMRLMNFDESWNLLHKKIF-EKE--Y--SEFENIGKQIALKCGGLPLAITLIAGLLS-KIKTLDEWQNVAENVRSV--VSTDLEAKCMRVLALSYHHLPSHLKPCFLYFAIFAEDERIYVNKLVELWAVEGFLNEEE--SIEEVAETCINELVDRSLISIHNV-FDGETQRCGMHDVTRELCLREARNMNFVNIRS----R
>Hero
---LTSSSF----VEVVGHEEDEARIIGQLLE-SK--LDVISIVGMPGVGKTTLANKVYNNTLVASHFKIRAKCTVSQNFNKSKVLREILQQVTASE------DLAEKLRVALLDKRYLIVLDDVWDIA--TGEMLIACFPE-RGNRVILTSRSGEVGLKVKCRSD--VDLQVLTDEKSWELFEKRVF-RDEGSC--PELLDIGHQIVEKCKGLPLALVLIAGVIV-RKKEKDFWVKIQNNLDSF--TSSNINSQIMNVMQSSYDHLPYQLKPLLLYFARLQKSERTPVSMLMQLWMAEGLVDHDI--SLEEVTESYLDALISSSLIMVDHI-SVSMMRACYVHDVVHDFCSVKAGKEKFFKINDFLHHR
>L6
--ENLIL----DE--LVGIDDHITAVLEKLLS-EN--VTMVGLYGMGGIGKTTTAKAVY-N-KISSCFD-CCFINI-RE-TQEVLQKKLVSELR-----SGFNNDSGTIKERVSRFKILVVLDDVDEFKF---DMLGKDF---SQSRFIITSRSMRV---LGTLNE--YEVGSMSKPRSLELFSKHAF-K-K-----PYYETLANDVVDTTAGLPLTLKVIGSLLF--K-EIAVWEDTLEQLRRT-----N--DEVYDRLKISYDALNPA-KEIFLDIAFFIQNKE--PYYMWTD----NF---------PAS---NIIFLIQRCMIQV-----DDEFK---MHDQLRDMGREIVRERSRI-LN--KVKA
>Mi1.2
---RKSLTT----DKIVGFEEETNLILRKLTP-AD--LDVISITGMPGSGKTTLAYKVYNDKSVSRHFDLRAWCTVDQGYDDKKLLDTIFSQVSGSD-----IDVADKLRKQLFGKRYLIVLDDVWDTT--TLDELTRPFPK-KGSRIILTTREKEVALHGKLNTD--LDLRLLRPDESWELLEKRTF-GNE-SC--PELLDVGKEIAENCKGLPLVADLIAGVIA-GRKKRSVWLEVQSSLSSF--ILNS-EVEVMKVIELSYDHLPHHLKPCLLHFASWPKDTPLTIYLLTVYLGAEGFVEKT---GIEEVVKIYMDDLISSSLVICFNE-GD--ILNFQIHDLVHDFCLIKARKENLFDIRDLLPRQ
>N
---CKI--SYLQN--IVGIDTHLEKIESLLII-NG--VRIMGIWGMGGVGKTTIARAIF-D-TLSSQFD-ACFLDI-KE-N--SLQNALLSELR-----YN-N-EEDQMASRLRSKKVLIVLDDIDNDHL---EYLGDWF---NGSRIIITTRDKHL---I-D-I---YEVTALPDHESIQLFKQHAF-G-K-----PNFEKLSLEVVNYAKGLPLALKVWGSLLH--N-RLTEWKSAIEHMKNN-----Y--SGIIDKLKISYDGLEPQ-QEMFLDIAFLREEKD--ILQILES----HI---------AEY---GLRILIDKSLVFIS----ENQVQ---MHDLIQDMGKYIVFQRSRL-MS--AMEA
>Prf
TTFSAYTQRA-NEE-MEGFQDTIDELKDKLLS-PE--LDVISIVGMPGLGKTTLAKKIYNDPEVTSRFDVHAQCVVTQLYSWRELLLTILNDVLEPS--ED-GEIADELRRFLLTKRFLILIDDVWDYK--VWDNLCMCFSS-NRSRIILTTRLNDVAEYVKCESD--HHLRLFRDDESWTLLQKEVF-QGE--C--PELEDVGFEISKSCRGLPLSVVLVAGVLK-QKKTLDSWKVVEQSLSSQRISLEE----SISIIGFSYKNLPHYLKPCFLYFGGFLQGKDIHVSKMTKLWVAEGFVQANN--GQEDTAQGFLDDLIGRNLVMAMEK-PNAKVKTCRIHDLLHKFCMEKAKQEDFLLINRLEEYR
>R1
TVKLARTPRM-NEE-IVGFEDVIENLRKKLLT-KG--QDVISIHGMPGLGKTTLANSLYSDRSVFSQFDICAQCCVSQVYSYKDLILALLRDAIGEG--HA-NELADMLRKTLLPRRYLILVDDVWENS--VWDDLRGCFPN-NRSRIILTTRHHEVAKYASVHSD--LHLRMFDEVESWKLLEKKVF-GEE--C--SLLKNVGLRIAKMCGQLPLSIVLVAGILS-EMKEVECWEQVANNLGSY--IHND----SRAIVDKSYHVLPCHLKSCFLYFGAFLEDRVIDISRLIRLWISEAFIKSSE--RLEDIAEGYLENLIGRNLVMVTQRISDGKAKECRLHDVLLDFCKERAAEENFLLINKQHAHL
>R2
--LRRTTSYVDEQDYIVGLQDVVQTLLAELLK-AEPRRSVLSIYGMGGLGKTTLARNLYNS---LKSFPTRTWICVSQEYNTMDLLRNIIKSIQGRT--TE-GDLEIYLRDLLKERKYLVVVDDVWQRE--AWESLKRAFPK-NGSRVIITTRKEGVAERA----D--HKLRFLSQEESWDLFRRK-LL--D-AM--VEMESLAKDMVEKCRGLPLAIVVLSGLLS-HKKGLNQWQKVKDHLWKNIK--EDKSIEISNILSLSYNDLSTALKQCFLYFGIFSEDKVVKADDIIRLWMAEGFIP-----RMEDVAEGFLNELIRRSLVQVAKT-WE-KVTECRVHDLLHDLAIEKALEVNFFDYDSSLCIR
>R3a
G---RT-PSLVDDSDIFGRQNDIEDLIDRLLDSGK-KRTVVPIVGMGGLGKTTLAKAVYNDERVQIHFGLKAWFCVSEAFDAFRITKGLLQESFDLK--DNLNQLQVKLKERLKGKKFLIVLDDVWNDN-NKWDELRNVF-D-IGSKIIVTTRKESVALMMGN-----ISMDNLSTESSWSLFKTHAFNMGM-----PELEEVGKQIAAKCKGLPLALKTLAGMLR---SEVEEWKRILR-------LPH--ND-ILPALMLSYNDLPAHLKRCFSFCAIFPKDYPFRKEQVIHLWIANGLVP----QIIEDSGNQYFLELRSRSLFERVPN--QG-TNLFLMHDLVNDLAQIASSKLCI-RLE--QSQH
>Roq1
---CFSISI--RD--LVGIESQIKKLSSLLML-KG--VRLVGIWGMGGVGKTTAARALF-N-RYYQNFE-ACFLDV-KE-YLQYLQKTLLSKLK-----DT-D--TEVLKRRLCSKKVLVVLDDVNHDQL---DKLGDWF---SGSRIVITTRDMKL---LDV-HE--YEIKVLEKDEAIELFNLHAF-K-R-----PEFKELLNLVVDYTGGLPLALKVLGSLLY--K-DLDVWISTIDRLKDN-----E--GEIMATLKISFDGLRDE-KSIFLDIAFFRYNQR--MTALFHA----GF---------PVL---GVKTLVEKSLIFIL----EDKIQ---MHDLMQEMGRQIAQER-RI-CI--AIEG
>Rpiblb2
---SKSLTT----DKIVGFGEETNLILRKLTP-AD--LDVISIIGMPGLGKTTLAYKVYNDKSVSSHFDLRAWCTVDQVYDEKKLLDKIFNQVSDSN-----IDVADKLRKQLFGKRYLIVLDDVWDTN--TWDELTRPFPM-KGSRIILTTREKKVALHGKLYTD--LNLRLLRSEESWELLEKRAF-GNE-SC--PELLDVGKEIAENCKGLPLVVDLIAGIIA-GRKKKSVWLEVVNNLHSF--ILKN-EVEVMKVIEISYDHLPDHLKPCLLYFASAPKDWVTTIHELKLIWGFEGFVEKT---SLEEVVKIYLDDLISSSLVICFNE-GD--YPTCQLHDLVHDFCLIKARKEKLCDISDLLPRQ
>Rpivnt1.3
--RRRLFLHA-DETEVIGLEDDFNTLQAKLLD-HD--LPVVSIVGMPGLGKTTLAKKLYRH--VCHQFECSGLVYVSQQPRAGEILHDIAKQLTEEE---K-ENLENNLRSLLKIKRYVILLDDIWDVE--IWDDLKLVLPS-KGSRIIITSRNSNVGRYIGGDFS--HVLQPLDSEKSFELFTKKIF---N----WPDLVNIGRCIVERCGGIPLAIVVTAGMLR-ARRTEHAWNRVLESMAHKIQ-------GCGKVLALSYNDLPIALRPCFLYFGLYPEDHEIRAFDLTNMWIAEKLIVVNTGN--ESLADDVLNDLVSRNLIQVAKR-YDGRISSCRIHDLLHSLCVDLAKESNFFH--VARVRR
>Rx
HD----------ENIMVGRENEFEMMLDQL-G-RE--LEVVSIVGMGGIGKTTLATKLYSDPCIMSRFDIRAKATVSQEYCVRNVLLGLLSLTS-----D--DQLADRLQKHLKGRRYLVVIDDIWTTE--AWDDIKLCFPY-NGSRILLTTRNVEVAEYASSGKP--HHMRLMNFDESWNLLHKKIF-EKE--Y--SEFENIGKQIALKCGGLPLAITVIAGLLS-KMQRLDEWQRIGENVSSV--VSTDPEAQCMRVLALSYHHLPSHLKPCFLYFAIFTEDEQISVNELVELWPVEGFLNEEE--SIEEVATTCINELIDRSLIFIHNF-FRGTIESCGMHDVTRELCLREARNMNFVNIRS----R
>Sw5b
AADRHSNLVT-DEE-VVGFENKAEELIDYLIT-NE--LDVVPIVGMGGQGKTTIARKLYNNDIIVSRFDVRAWCIISQTYNRRELLQDIFSQVTGSD--TV-DVLADMLRRKLMGKRYLIVLDDMWDCM--VWDDLRLSFPG-IRSRIVVTTRLEEVGKQVKYHTD--YSLPFLTTEESCQLLQKKVF-QKE--C--PELQDVSQAVAEKCKGLPLVVVLVAGIIK-KRMEESWWNEVKDALFDYLDEFEE---YSLATMQLSFDNLPHCLKPCLLYMGMFSEDARIPASTLISLWIAEGFVENTES-LMEEEAEGYLMDLISSNLVMLSKR-YKGRVKYCQVHDVVHHFCLEKSREAKFM-VKDWKGTR
>ADR1-L3
----------------------------MLFL-NDA--RIIGISGMIGSGKTILAKELARDEEVRGHFANRLFLTVSQSPNLEELRSLIRDFLTG----E--------FGTALPEHRKLVILDDVRTS-L---DQL--MFP---GTTTLVVSQSKLVDPRT---T---YDVELLNEHDATSLFCLSAF-N-Q-----SFSKSLVKQVVGESKGLPLSLKVLGASLN--DPET-YWAIAVERLSE-----DETHEKVFAQIEATLENLD-KTKECFLDMGAFPEGKKIPVDVLINMLVKIH--------DLDAA---LVD-LANRNLLTLVK---DVFVT---QHDVLRDVALHLTNRDRLLTLPEYNARV
>NbNRG1
--SNGSSTNQFSD--SVGFDLPLQELKVKLLE-KE----VVVLSAPAGCGKTTLAAMLCQEDDIKDKYRD-FFVTVSKKANIKRIVGEIFE-MKG----KDFSEHAA-LNNLLRRQPVLLVLDDVWSV-I---ESF--IFP---GFKILVTSRSVFPKFD----T---YKLNLLSEKDAKALF--YSS-A-F-----PVQLDLVHKAVRSCCGFPLALKVVGRSLC--GPEL-IWFNRVMLQSQILF--EN---DLLRTLRASIDALDETLRDCYLDLGSFPEDHRIHAAAILDMWVERY--------NLEDGM--FFQ-LSSQNLVNLAL----DYIQ---QHDLLRELVIHQCDEKRLYNFPQLQAEV
```
