## Supplementary material for "A vector system for fast-forward *in vivo* studies of the ZAR1 resistosome in the model plant *Nicotiana benthamiana*": Figure 1_source data 3

```
(((((((((((((((((((((((NbS00024228g0008.1:0.02395192,NbS00002905g0008.1:0.02040310):0.01184275[0.4500],NbS00038091g0013.1:0.02866917):0.02158005[0.6200],NbS00015021g0013.1:0.02115081):0.01785750[0.6200],NbS00038091g0003.1:0.02080592):0.12859474[1.0000],(Solyc12g038900.1.1:0.13295084,(Solyc09g098100.3.1:0.11620118,(Solyc09g098130.2.1:0.01083512,Sw5b:0.00387212):0.12937900[1.0000]):0.02771906[0.4900]):0.05921704[0.8400]):0.06029243[0.9200],NbS00000634g0116.1:0.28227474):0.12200335[1.0000],((NbS00026128g0019.1:0.00000000,NbS00009839g0010.1:0.03714068):0.07519290[0.9000],(NbS00000401g0014.1:0.02238177,(NbS00006004g0008.1:0.00321760,(NbS00024406g0008.1:0.05337436,((NbS00030183g0008.1:0.01611246,NbS00040803g0010.1:0.03215372):0.01362084[0.5800],(NbS00024406g0017.1:0.03497687,NbS00028827g0002.1:0.03542323):0.00602937[0.2900]):0.01720332[0.4800]):0.01909789[0.4300]):0.01344643[0.1900]):0.01034085[0.3500]):0.24578382[1.0000]):0.02993416[0.5000],((((Solyc05g009750.1.1:0.18577791,Solyc05g009760.2.1:0.22362490):0.09255491[0.9900],NbS00046085g0004.1:0.49123769):0.03315755[0.4900],NbS00003186g0007.1:0.27963343):0.03436900[0.4900],(NbS00007055g0004.1:0.32433930,((NbS00016488g0009.1:0.21173533,Solyc05g009740.1.1:0.18908304):0.09441095[0.9900],(NbS00002596g0006.1:0.09745571,(Solyc06g064750.1.1:0.08524060,(Solyc06g064690.1.1:0.17068587,(Solyc06g064760.1.1:0.07006465,(Solyc06g064680.1.1:0.04161513,Solyc06g064720.1.1:0.03941417):0.02913555[0.7600]):0.01406811[0.4500]):0.01356902[0.4500]):0.11298916[1.0000]):0.09816695[1.0000]):0.01915116[0.7100]):0.03809684[0.4800]):0.07483475[0.9000]):0.05298001[0.9600],((((Solyc04g008130.2.1:0.05486839,Hero:0.07373656):0.01240504[0.4800],Solyc04g051210.1.1:0.27128025):0.02142403[0.7300],(Solyc04g008120.2.1:0.02460271,Solyc04g008140.2.1:0.04032330):0.02498436[0.7700]):0.32132840[1.0000],(NbS00012739g0005.1:0.20445822,(((((((Solyc05g050430.1.1:0.05957539,Solyc05g054020.2.1:0.09199450):0.01876518[0.6000],(Solyc05g053990.3.1:0.04605823,Solyc05g054010.3.1:0.04366500):0.00770399[0.4000]):0.02294103[0.7000],Solyc05g043420.1.1:0.08399035):0.00835927[0.4200],Solyc05g054340.3.1:0.06518421):0.07224967[0.9400],(NbS00035525g0015.1:0.17257701,Solyc05g044490.2.1:0.14072988):0.02639398[0.6000]):0.03232480[0.6200],NbS00019867g0006.1:0.20045535):0.06672513[0.9300],((((NbS00028430g0007.1:0.00000050,NbS00020327g0001.1:0.00000050):0.10923434[1.0000],NbS00019837g0008.1:0.09788460):0.06733358[1.0000],NbS00018239g0010.1:0.12056575):0.05673760[0.9500],(Solyc05g042090.1.1:0.13326587,((Solyc06g008380.2.1:0.06485656,Rpiblb2:0.05869085):0.00613608[0.2900],(Solyc06g008790.3.1:0.07995683,(Solyc06g008770.2.1:0.03494138,((Solyc06g008400.2.1:0.02433423,Solyc06g008450.3.1:0.02796354):0.01010730[0.6000],(Mi1.2:0.03691854,(Solyc00g102400.3.1:0.00000050,Solyc06g008800.2.1:0.00000050):0.02613336[0.9900]):0.00594883[0.3700]):0.00155218[0.3000]):0.01962107[0.8400]):0.02934457[0.5100]):0.07797632[0.9100]):0.05105303[0.7400]):0.03133308[0.8100]):0.04628207[0.8200]):0.14006256[1.0000]):0.10755342[0.9800]):0.05927261[0.8100],(Bv5_105960_cxug.t1:0.00611196,Bv5_105980_aezo.t1:0.00306075):0.58634856[1.0000]):0.00610054[0.3200],((((((NbS00014857g0016.1:0.02546116,NbS00053470g0012.1:0.07573364):0.04959396[0.9000],NbC25993797g0001.1:0.03382937):0.03584474[0.7400],(NbS00034310g0005.1:0.02672707,NbS00045820g0004.1:0.01674378):0.10436711[1.0000]):0.20443330[1.0000],((NbS00033314g0004.1:0.11968766,Solyc02g070410.2.1:0.17898093):0.28824311[1.0000],(NbS00023299g0005.1:0.03468184,NbS00003236g0006.1:0.03562139):0.39594527[1.0000]):0.00206974[0.4300]):0.10202514[0.9700],((NbS00014047g0014.1:0.09883310,NbS00002946g0006.1:0.03358192):0.39791809[1.0000],(NbS00018399g0005.1:0.00072868,(NbS00018399g0007.1:0.12148322,NbS00033032g0022.1:0.00000000):0.02864195[0.5500]):0.40786257[1.0000]):0.05079292[0.7200]):0.01603791[0.3500],((((NbS00032132g0014.1:0.12368576,Solyc04g007490.3.1:0.13930091):0.01656365[0.7100],NbS00000815g0015.1:0.16226200):0.06895893[1.0000],NbS00004613g0014.1:0.24219294):0.13821163[1.0000],(((((((NbS00008803g0010.1:0.01779221,NbS00001223g0007.1:0.01886774):0.06377162[0.9900],(Solyc05g013280.3.1:0.00000050,Prf:0.00000050):0.08054647[1.0000]):0.03794361[0.7100],(Solyc05g005130.2.1:0.14484024,Solyc05g013260.2.1:0.20904455):0.03323988[0.5700]):0.05603946[0.8600],Solyc05g007170.3.1:0.18323406):0.03997345[0.9300],(NbS00001428g0007.1:0.08378232,NbS00038736g0002.1:0.00000000):0.15507169[1.0000]):0.16063972[1.0000],(NbS00030756g0006.1:0.03332104,(NbS00022076g0115.1:0.04673542,NbS00001327g0010.1:0.06892743):0.02023430[0.7100]):0.27016596[1.0000]):0.03276305[0.3900],(((((((((NbS00023304g0012.1:0.08062587,NbS00028099g0018.1:0.01277627):0.02206687[0.7500],NbS00035496g0014.1:0.03628947):0.05508089[0.8000],(NbS00057285g0005.1:0.03768155,NbS00031017g0008.1:0.26434660):0.20101527[1.0000]):0.02543462[0.5000],NbS00030500g0015.1:0.12973451):0.03403074[0.6800],R1:0.20088695):0.08033543[0.9900],Solyc05g007350.2.1:0.20373699):0.06193213[0.9000],Solyc05g007640.3.1:0.38127388):0.00435006[0.4700],(Solyc05g007610.2.1:0.13354510,Solyc05g007630.3.1:0.17146311):0.17282143[1.0000]):0.06788970[0.9400],(((Solyc05g005330.3.1:0.11429887,Solyc05g012740.2.1:0.09727001):0.12585907[1.0000],NbS00001576g0023.1:0.37703542):0.04051358[0.6000],((Solyc05g012900.3.1:0.05945223,Solyc05g012910.3.1:0.03334957):0.12064978[1.0000],(NbS00002627g0004.1:0.00885235,(NbS00004955g0024.1:0.06215281,(NbS00031132g0007.1:0.03072735,(NbS00001576g0027.1:0.02173836,(NbS00005888g0018.1:0.04804371,NbS00002627g0020.1:0.05592775):0.00124779[0.2500]):0.01980378[0.5400]):0.03089323[0.7700]):0.02833723[0.6200]):0.14288327[0.9900]):0.02522058[0.3900]):0.09238124[0.9100]):0.01971699[0.3200]):0.02004158[0.4800]):0.07945407[0.9800]):0.04072715[0.6700]):0.06531417[0.8600],(Solyc10g008220.3.1:0.30184581,((((((((NbS00018282g0019.1:0.00315736,NbS00026706g0016.1:0.00583435):0.03446777[1.0000],Solyc10g047320.2.1:0.05441782):0.07159905[1.0000],NbS00031134g0006.1:0.10364991):0.03367634[0.7300],(NbS00011087g0003.1:0.04250555,Solyc05g009630.3.1:0.06151753):0.08718594[1.0000]):0.01448918[0.5700],Solyc01g090430.3.1:0.18910489):0.07077362[1.0000],(NbS00030243g0001.1:0.20418902,Solyc03g005660.3.1:0.21834843):0.06720425[1.0000]):0.14557812[1.0000],Bv5_105990_mxxc.t1:0.43025265):0.04387605[0.3800],(NbS00017801g0004.1:0.42897501,((((NbS00000611g0010.1:0.03736811,NbS00020047g0002.1:0.00702908):0.28608792[1.0000],Solyc04g007050.3.1:0.39099894):0.09212149[0.9100],NbS00030989g0011.1:0.29520266):0.07253372[0.7900],(((((NbS00002971g0007.1:0.00521005,NbS00016103g0004.1:0.00100514):0.15334945[1.0000],Solyc04g007070.3.1:0.21122611):0.01662541[0.5700],Solyc04g007060.3.1:0.21466833):0.01828882[0.6200],Solyc04g007030.3.1:0.24694297):0.14708484[1.0000],((NbS00011331g0023.1:0.17127615,Solyc04g008150.2.1:0.12866073):0.15898922[1.0000],(NbS00004466g0001.1:0.37248250,(NbS00017924g0016.1:0.11957808,Solyc04g015210.3.1:0.25022733):0.08976118[0.9900]):0.00166430[0.4300]):0.04355801[0.7300]):0.03536906[0.5600]):0.05722007[0.8500]):0.15766560[0.9200]):0.04111412[0.3800]):0.04460576[0.8400]):0.02209410[0.5000],(((((((((NbS00026584g0010.1:0.04550732,NbS00042739g0001.1:0.03552202):0.00204937[0.2400],NbS00006274g0002.1:0.03686933):0.02206498[0.7200],NbS00006274g0004.1:0.05792547):0.20176100[1.0000],(Solyc08g005500.3.1:0.15163081,(NbS00059547g0001.1:0.16491025,(NbS00024550g0001.1:0.00836807,NbS00013796g0008.1:0.14240596):0.11618856[1.0000]):0.00474907[0.3500]):0.05397649[0.9600]):0.08760674[0.9900],(NbS00006547g0102.1:0.34314531,Solyc04g015220.3.1:0.33039588):0.11188959[0.9900]):0.11989009[1.0000],((Solyc12g009450.2.1:0.07406859,Solyc12g009460.1.1:0.09101508):0.13391547[1.0000],(NbS00009444g0022.1:0.25454895,(NbS00042576g0011.1:0.17823384,(Solyc02g027080.2.1:0.12506590,Bs2:0.13411304):0.04577417[1.0000]):0.04197167[0.8600]):0.05214976[0.9000]):0.12177092[1.0000]):0.03124853[0.8400],(NbS00003488g0001.1:0.31287507,((NbS00001245g0014.1:0.53098362,Solyc12g006040.2.1:0.13510695):0.12397369[0.5200],(Solyc12g009415.1.1:0.12911566,(((Gpa2:0.04445414,Rx:0.04958375):0.02922196[0.9100],Solyc12g010660.1.1:0.00579949):0.07670414[0.9900],(NbS00018164g0117.1:0.19631806,((NbS00047106g0002.1:0.13550403,NbS00018164g0105.1:0.15020650):0.01670014[0.1900],(NbS00049356g0001.1:0.15137262,(NbS00037512g0010.1:0.18993093,NbS00000300g0103.1:0.08514522):0.01220885[0.2600]):0.00305889[0.0600]):0.00738937[0.0500]):0.00662682[0.0400]):0.03925274[0.0900]):0.02678716[0.0200]):0.06424535[0.7200]):0.07197887[0.7600]):0.01245357[0.4200],NbS00012490g0007.1:0.46240654):0.06235129[0.8600],((((((((((Solyc10g051050.2.1:0.10857106,Solyc11g006640.2.1:0.05490349):0.00802877[0.4400],Solyc11g006520.2.1:0.02845321):0.02439925[0.7000],Solyc11g020100.2.1:0.07311247):0.01527706[0.7200],Solyc11g006630.1.1:0.08844556):0.00700046[0.3500],Solyc11g006530.2.1:0.09758337):0.02961630[0.5200],(NbS00024739g0012.1:0.12400361,NbS00016992g0002.1:0.12100329):0.02676379[0.7500]):0.01992554[0.4200],(Solyc05g008070.3.1:0.18582777,Solyc07g049700.1.1:0.10030210):0.05378920[0.9900]):0.02868533[0.4100],Solyc12g017800.2.1:0.09090526):0.20854112[1.0000],(NbS00001751g0003.1:0.01265329,NbS00004087g0012.1:0.01405498):0.39071260[1.0000]):0.06293472[0.7400],(((((NbS00001549g0018.1:0.11195543,NbS00006056g0003.1:0.02462246):0.05161777[0.7800],NbS00009035g0013.1:0.09663719):0.31330454[1.0000],(Solyc10g008230.2.1:0.05368346,Solyc10g008240.3.1:0.04440923):0.30052643[1.0000]):0.10279792[0.9000],Solyc11g069020.2.1:0.38391572):0.01538553[0.3000],(NbS00033518g0003.1:0.34743641,(((((((NbS00026163g0007.1:0.00413080,NbS00007522g0008.1:0.05062165):0.07018379[0.9900],NbS00013187g0003.1:0.11519582):0.01939588[0.5900],Solyc06g062440.3.1:0.14791193):0.04089912[0.9000],NbS00011616g0003.1:0.08243261):0.01382683[0.5400],Solyc07g009180.1.1:0.21063585):0.09194479[0.9900],(Solyc01g087200.3.1:0.06205390,(NbS00010427g0015.1:0.08426533,NbS00005464g0014.1:0.03220833):0.02115296[0.8100]):0.17611232[1.0000]):0.05853441[0.9600],(NbS00013187g0021.1:0.35331024,(NbS00054346g0004.1:0.16096886,(((NbS00017771g0002.1:0.15753255,Solyc08g074250.2.1:0.11346893):0.01412082[0.4300],NbS00022757g0022.1:0.11528075):0.02430432[0.5300],(Solyc04g011990.2.1:0.09602149,(Solyc04g012010.3.1:0.10134064,(Solyc04g011960.2.1:0.02134107,Solyc04g011980.1.1:0.04506151):0.02466563[0.7600]):0.04716252[0.9600]):0.06132610[0.9400]):0.03137019[0.8000]):0.08496675[0.8900]):0.08638080[0.9800]):0.07199273[0.8800]):0.04267412[0.6300]):0.01680914[0.2300]):0.04174160[0.7500]):0.05249584[0.8100]):0.01444138[0.4100],(Bv2_034690_iser.t1:0.11554132,Bv2_034710_htkr.t1:0.15946845):0.39869729[1.0000]):0.07259683[0.7600],(Manes.09G034700.1:0.33653139,((NbS00015355g0016.1:0.07625668,NbS00019725g0006.1:0.03591288):0.07639341[0.9200],(NbS00019561g0003.1:0.07447699,Solyc02g070730.1.1:0.33710660):0.01074473[0.4500]):0.39010237[1.0000]):0.03024495[0.4700]):0.00548004[0.0600],(NbS00012994g0001.1:0.28468074,(Solyc09g018220.2.1:0.05738159,((Solyc09g092280.1.1:0.03052715,Solyc09g092290.1.1:0.00969547):0.05344070[1.0000],(Solyc09g092310.1.1:0.04730205,Rpivnt1.3:0.04209993):0.02554680[0.8200]):0.02210750[0.7000]):0.17531147[1.0000]):0.32151115[1.0000]):0.02452409[0.1000],((((((((((((((Solyc04g009290.1.1:0.00000000,Solyc07g039440.1.1:0.20950987):0.03720389[0.3300],Solyc04g009250.1.1:0.02607767):0.01785337[0.1200],Solyc04g009240.2.1:0.03895238):0.01102825[0.1300],R2:0.04180741):0.00939295[0.1600],Solyc04g009690.2.1:0.05669398):0.00480628[0.0300],Solyc04g009660.2.1:0.03424098):0.01758201[0.2600],(Solyc04g009120.2.1:0.11950480,Solyc04g026110.3.1:0.09185917):0.00575528[0.1400]):0.00607121[0.2200],(Solyc04g009130.3.1:0.07282487,Solyc04g009150.1.1:0.04922826):0.01936773[0.5500]):0.02255704[0.3200],(Solyc04g009110.1.1:0.10377056,(NbS00014488g0001.1:0.10000194,(NbS00013243g0014.1:0.03910011,NbS00024857g0001.1:0.03577627):0.01079876[0.6800]):0.06317077[1.0000]):0.00722352[0.3000]):0.01318975[0.4400],Solyc07g039420.1.1:0.20383510):0.06121340[0.8900],(NbS00038787g0009.1:0.19159379,NbS00001169g0146.1:0.20445632):0.03702066[0.9200]):0.20544480[1.0000],(AT3G46710.1:0.23119396,(AT3G46730.1:0.12318723,AT3G46530.1:0.12586202):0.02558236[0.5400]):0.24826886[1.0000]):0.04427804[0.7600],Bv4_085310_xfwu.t1:0.40099064):0.10529765[0.9600],(((Bv3_050300_iyqy.t1:0.13429320,Bv3_050320_azzi.t1:0.16864809):0.02306673[0.8300],(Bv3_050340_fspe.t2:0.09213072,Bv7_157130_rfjq.t2:0.11527178):0.05062669[0.9700]):0.38835680[1.0000],((((((Manes.07G121200.2:0.02721468,Manes.07G121100.1:0.02548322):0.07776009[1.0000],Manes.10G023300.2:0.10865941):0.09399049[1.0000],Manes.10G022450.1:0.20640149):0.02089905[0.4400],(Manes.07G121300.1:0.23920695,(Manes.10G022500.1:0.02793034,Manes.10G023200.1:0.01166892):0.16578944[1.0000]):0.03838636[0.8300]):0.02809002[0.7400],Manes.10G025400.1:0.25388385):0.18727181[1.0000],(((((NbS00061479g0004.1:0.01009052,NbS00008951g0006.1:0.05102525):0.05208665[0.9100],Solyc12g096920.1.1:0.06513791):0.33339026[1.0000],Manes.18G105800.1:0.30340998):0.08261257[0.9800],Bv9_223370_arxt.t1:0.65516575):0.02709548[0.4600],(AT1G50180.1:0.35567128,(((((AT5G48620.1:0.04083279,AT5G43470.1:0.03905168):0.04683366[0.9800],AT5G35450.1:0.08158930):0.01686510[0.7900],AT1G10920.1:0.14773623):0.01113763[0.6100],AT1G53350.1:0.13750864):0.13976509[1.0000],(AT1G59780.1:0.27364886,(AT1G59620.1:0.21026650,(((AT1G58400.1:0.12645712,AT1G58410.1:0.10432874):0.03911977[0.7700],AT1G58390.1:0.08149112):0.04193339[0.9200],(AT1G58602.1:0.11443460,((AT1G58807.1:0.00000050,AT1G59124.1:0.00000050):0.00391365[0.8900],(AT1G58848.1:0.00000050,AT1G59218.1:0.00000050):0.02035010[1.0000]):0.06526706[1.0000]):0.07997290[1.0000]):0.05448940[0.9700]):0.01032885[0.4900]):0.08162454[1.0000]):0.20592976[1.0000]):0.13323620[0.9900]):0.01776265[0.3400]):0.02609546[0.2700]):0.03721271[0.3100]):0.01488403[0.1400]):0.03191067[0.1300],(((((((((Manes.18G116800.2:0.05912594,Manes.18G116600.6:0.00000000):0.01592039[0.7500],Manes.18G117100.1:0.01172804):0.01538564[0.9200],Manes.18G117600.1:0.01442814):0.02430246[0.8900],Manes.18G140100.2:0.10618526):0.17754902[1.0000],Manes.18G117800.1:0.19894272):0.15837990[1.0000],AT3G07040.1:0.45682425):0.03752261[0.4600],Solyc08g005440.3.1:0.44417842):0.04159205[0.7200],Manes.13G061300.1:0.36240537):0.21734498[1.0000],((((Solyc01g086810.2.1:0.33381945,Manes.18G102766.1:0.22955884):0.08438084[0.9200],(Manes.10G102600.2:0.31258803,Manes.10G102500.1:0.25139129):0.05483401[0.9000]):0.13067799[1.0000],(NbS00008754g0022.1:0.04411421,NbS00004802g0023.1:0.13936339):0.58201088[1.0000]):0.04041357[0.3600],((Bv6_152750_xsex.t1:0.06904457,Bv6_152760_fdhj.t1:0.02200053):0.62048350[1.0000],(Bv7_159070_qhcp.t1:0.38275714,(Bv4_090940_iuzt.t1:0.56997995,(Bv4_081960_kacj.t1:0.23976702,(Bv4_082220_fjik.t1:0.04282550,(Bv4_082000_hhjh.t1:0.02590760,Bv4_082010_odwq.t1:0.02446661):0.05048283[1.0000]):0.23437267[1.0000]):0.17622591[1.0000]):0.08333389[0.8300]):0.07402609[0.4200]):0.07475050[0.7100]):0.02765746[0.2200]):0.07785860[0.4600]):0.01106440[0.0200],(Solyc12g094660.2.1:0.79306552,(Bv3_054520_ycde.t1:0.79189387,(Manes.11G123200.1:0.51499182,(Manes.11G122800.1:0.36794665,(Manes.04G040150.1:0.01777650,(Manes.04G039900.4:0.00000050,Manes.04G039700.1:0.00000050):0.00137278[0.5900]):0.21832877[1.0000]):0.34790841[1.0000]):0.13363999[1.0000]):0.08397648[0.7400]):0.07923028[0.7900]):0.03128188[0.1300],((NbS00040944g0001.1:0.22738226,Solyc03g005670.3.1:0.38139139):0.26430273[1.0000],(NbS00002626g0018.1:0.25059118,(NbS00048318g0004.1:0.22245054,Solyc03g005650.1.1:0.28642760):0.05332779[0.8000]):0.35080354[1.0000]):0.31218366[1.0000]):0.05081951[0.4800],(((((NbS00013646g0007.1:0.06038339,Solyc02g084890.2.1:0.04765140):0.05363897[0.9700],NbS00000462g0011.1:0.00000000):0.10648212[0.9600],(Bv9_203570_geqf.t1:0.24265477,Manes.02G097400.3:0.14331598):0.03269979[0.6800]):0.02646030[0.5700],AT3G50950.2:0.24144585):0.20705658[1.0000],((Solyc07g053010.2.1:0.28881724,Solyc07g053020.2.1:0.32672795):0.08212906[0.7900],(Manes.15G108800.1:0.54599224,(Manes.03G120100.2:0.25706611,(Manes.S022898.1:0.00167185,Manes.05G098000.1:0.00110228):0.35257566[1.0000]):0.05425914[0.6500]):0.02879542[0.5300]):0.07559876[1.0000]):0.25291185[1.0000]):0.04594161[0.4400],((((((((((((((((Manes.07G009936.1:0.00000050,Manes.07G009904.1:0.00000050):0.03104897[1.0000],Manes.07G009500.3:0.03548986):0.00479829[0.3600],(Manes.07G008900.1:0.00011851,Manes.07G009780.1:0.03039837):0.01937644[0.5500]):0.00502848[0.1400],Manes.07G009912.1:0.03961718):0.00399291[0.1900],Manes.07G009080.1:0.02574006):0.00695704[0.4400],Manes.07G009920.1:0.05031525):0.00526901[0.1800],Manes.07G009201.1:0.03336409):0.01095391[0.3800],Manes.07G008700.1:0.04871279):0.01502676[0.6000],(Manes.07G045400.1:0.02150187,(Manes.07G043800.1:0.01960199,Manes.07G044166.1:0.01449426):0.00976932[0.6400]):0.05053284[1.0000]):0.02494980[0.6200],Manes.07G008990.1:0.02133018):0.21783737[1.0000],Manes.10G139900.2:0.28313163):0.09537892[0.9900],(Manes.10G142400.2:0.27699340,(Manes.10G144000.2:0.39198864,(Manes.10G138200.1:0.04220950,Manes.10G137900.1:0.02764306):0.40599995[1.0000]):0.00083330[0.2900]):0.06817600[0.8600]):0.01779987[0.6200],(NbS00005164g0007.1:0.00000000,NbS00002061g0001.1:0.14776730):0.31774994[1.0000]):0.07731801[0.6500],(NbS00047736g0008.1:0.51203529,(Bv3_051360_kzro.t1:0.42521989,Bv3_051390_sdqx.t1:0.38951490):0.26730596[1.0000]):0.05836924[0.1900]):0.03605735[0.0600],((NbS00047736g0007.1:0.03086675,NbS00020742g0010.1:0.18493140):0.25012104[1.0000],((Bv4_091520_ohgj.t1:0.07021268,Bv5_125470_cimm.t1:0.07915970):0.29642186[1.0000],((Bv3_061730_usyf.t1:0.41282711,Bv3_062680_mdnn.t1:0.30040155):0.03145702[0.2700],(Bv6_129390_pdxa.t1:0.16048811,(Bv6_141020_moqj.t1:0.07743111,(Bv6_141050_tjei.t1:0.00000000,Bv6_141080_tcjf.t1:0.03826751):0.04175131[0.7800]):0.11350700[0.9900]):0.14725324[1.0000]):0.04974644[0.3600]):0.25271152[1.0000]):0.04489483[0.2700]):0.05718994[0.0300],((((((((Bv1_020450_gdnh.t1:0.06622651,Bv1_020460_cpdp.t1:0.03555024):0.14235726[1.0000],Bv1_020250_pmhw.t1:0.25270944):0.04845756[0.6600],Bv1_020260_umqg.t1:0.37023541):0.17342082[1.0000],Bv2_027760_yeti.t1:0.41009167):0.10127301[0.9700],(Bv5_113940_uhsx.t1:0.47169305,Bv5_116410_yxaz.t1:0.44805875):0.21903245[1.0000]):0.05624377[0.8200],Bv1_006950_kwaq.t1:0.58259327):0.03596245[0.2100],((Manes.10G008200.1:0.18096246,Manes.01G017151.1:0.19465721):0.32385490[1.0000],(Solyc02g030290.1.1:0.33081443,(Solyc10g085460.2.1:0.15157694,(NbS00044055g0006.1:0.11506590,(NbS00014266g0009.1:0.09975507,NbS00033316g0005.1:0.05414934):0.07020626[0.8400]):0.05675524[0.6500]):0.40296204[1.0000]):0.03776931[0.8100]):0.12177737[0.8000]):0.01298480[0.0300],((((((Bv3_057230_ewfj.t1:0.35358751,Bv3_063870_jjky.t1:0.49315372):0.07839642[0.6500],Bv3_063940_ngjt.t1:0.61449566):0.04774683[0.6000],(Bv3_063600_ouny.t1:0.61974784,Bv6_151170_dauh.t1:0.44684063):0.26645695[1.0000]):0.11766426[0.9000],(Solyc02g073574.1.1:0.00905144,Solyc02g084450.3.1:0.00474124):0.72451389[1.0000]):0.15461145[0.8500],(Solyc03g006750.1.1:0.00000000,Solyc03g006760.3.1:0.01413217):0.40370097[1.0000]):0.00399708[0.1900],((((((((((((((((((((Manes.06G082064.1:0.01061540,Manes.S111702.1:0.01198306):0.00834831[0.9000],Manes.S036500.2:0.01755219):0.00819688[0.4400],Manes.S075100.1:0.02450575):0.00798206[0.4600],Manes.10G133800.1:0.03424139):0.01601425[0.5700],Manes.10G128100.1:0.03122367):0.01609576[0.3900],Manes.10G134400.2:0.03153275):0.00584950[0.2600],(Manes.10G112000.1:0.06602654,(Manes.06G082048.1:0.01059786,Manes.10G134100.1:0.01174528):0.02912647[1.0000]):0.01358822[0.4700]):0.01381174[0.4300],(Manes.S111402.1:0.05506866,(Manes.10G128000.2:0.00814377,Manes.S036600.2:0.01740653):0.01403416[0.6600]):0.04252559[0.7800]):0.06420215[0.9200],(Manes.06G082016.1:0.00000000,Manes.10G134200.3:0.06869583):0.07480978[0.8200]):0.00746195[0.4000],Manes.07G012100.1:0.14375720):0.10683479[0.9900],(Manes.10G130800.2:0.18088312,Manes.14G165300.1:0.18100563):0.03147368[0.8200]):0.00344449[0.3000],(Manes.10G135900.2:0.14452153,Manes.07G011300.2:0.12620111):0.11362413[1.0000]):0.06688063[0.9500],Manes.06G013900.1:0.30333848):0.02115050[0.3000],(Manes.10G135700.1:0.21968458,(Manes.07G011642.1:0.00421346,Manes.07G011400.5:0.00825779):0.20695019[1.0000]):0.08356825[0.9900]):0.05897926[0.9000],(Manes.17G072100.2:0.23478370,(Manes.02G107000.2:0.18708897,Manes.07G010500.1:0.24328198):0.07536840[1.0000]):0.05453799[0.9900]):0.03127555[0.6000],AT3G14470.1:0.40389943):0.06030774[0.7000],(Manes.12G099400.1:0.53303478,(Manes.17G055200.1:0.24505657,(Manes.15G085932.1:0.21589637,(Manes.11G057200.1:0.29702139,(Manes.11G004600.1:0.20946408,(Manes.13G036800.1:0.18537849,Manes.07G107800.1:0.17111318):0.01901107[0.3800]):0.01261821[0.1700]):0.01619508[0.2400]):0.01335587[0.2700]):0.08021587[0.8800]):0.04012469[0.4800]):0.02573077[0.2300],AT3G14460.1:0.57156921):0.02606472[0.0900],(Solyc03g078300.2.1:0.27975078,((Solyc11g069620.2.1:0.12544020,Solyc11g069925.1.1:0.07846264):0.10952505[0.9900],((((NbS00006672g0036.1:0.20870195,NbS00009911g0001.1:0.10681788):0.00582781[0.3000],NbS00016761g0012.1:0.12726484):0.03675361[0.5600],NbS00003205g0003.1:0.13611981):0.00591010[0.5500],(R3a:0.07754793,(Solyc08g007630.1.1:0.03398149,(Solyc11g071423.1.1:0.07012220,Solyc11g071995.1.1:0.05559662):0.01150867[0.7100]):0.02023488[0.8300]):0.07005538[0.9800]):0.05135403[0.9600]):0.08847016[0.9900]):0.16063787[1.0000]):0.05807279[0.2100],(((((NbS00018488g0004.1:0.05592722,NbS00010827g0004.1:0.01462541):0.03311747[0.8900],Solyc09g005290.1.1:0.09106781):0.31534103[1.0000],Manes.03G077400.3:0.42456789):0.03525046[0.6400],Manes.04G135600.1:0.26490041):0.21763672[1.0000],((Manes.04G165600.1:0.29172810,Manes.03G060900.1:0.53369858):0.04927542[0.2800],((((((Solyc01g106410.2.1:0.25498003,Manes.07G048100.1:0.30132162):0.06343584[0.9700],(Manes.10G091500.2:0.16638031,Manes.10G091600.2:0.18509079):0.14595430[1.0000]):0.09196045[1.0000],(NbS00007841g0002.1:0.55129539,Manes.09G143200.1:0.31932374):0.02363961[0.4300]):0.03777495[0.2800],Manes.11G129700.1:0.43807037):0.03054873[0.1700],(Solyc08g075980.1.1:0.13430948,(Solyc08g076000.3.1:0.11080910,(Solyc08g075630.3.1:0.09665097,Solyc08g075640.3.1:0.10439537):0.02379508[0.7100]):0.09366167[0.8900]):0.29425047[1.0000]):0.01202526[0.1500],(((((((Manes.10G141601.1:0.00862451,Manes.10G141500.1:0.01634017):0.01570395[0.9400],Manes.10G141700.3:0.00643296):0.01028233[0.5800],Manes.10G141800.1:0.01985031):0.01587829[0.8200],(Manes.10G142200.1:0.02628793,(Manes.10G141550.1:0.01536913,Manes.10G141900.1:0.01697596):0.01315191[0.8000]):0.00849009[0.5900]):0.01760918[0.9000],(Manes.10G092800.2:0.02354834,(Manes.10G092440.1:0.03182277,(Manes.10G092480.1:0.01193364,(Manes.10G089200.1:0.01034737,(Manes.10G092400.1:0.01907688,Manes.10G092600.2:0.01528897):0.00210745[0.3000]):0.00372502[0.2500]):0.00459820[0.3600]):0.01071825[0.4100]):0.05211215[0.8500]):0.22721360[1.0000],Manes.14G169600.2:0.39732172):0.09152952[0.8800],(((NbS00007796g0005.1:0.06838813,NbS00012936g0019.1:0.00000000):0.05106033[0.9900],Solyc04g039990.3.1:0.06421864):0.30146445[1.0000],(Manes.09G025500.1:0.50611108,(((((((((Manes.09G025861.1:0.00435182,Manes.09G025044.1:0.00805811):0.01003859[0.9100],Manes.09G025130.1:0.02466677):0.01014463[0.5800],Manes.09G025302.1:0.01327306):0.00778133[0.3400],Manes.09G025560.1:0.02376507):0.00170473[0.0800],(Manes.09G025646.1:0.04121638,(Manes.09G024872.1:0.00000050,Manes.09G026000.1:0.00000050):0.02204575[0.9900]):0.01347134[0.4400]):0.00779204[0.2200],Manes.09G025800.1:0.02132450):0.00247366[0.2700],Manes.09G025388.1:0.02294395):0.23172198[1.0000],Manes.09G025400.1:0.26170755):0.02927469[0.5000],(((Manes.09G019701.1:0.02701597,Manes.09G019900.1:0.03013428):0.02472675[0.9300],Manes.09G019801.1:0.05736347):0.13137219[1.0000],(Manes.09G022820.1:0.04526460,((Manes.09G023800.2:0.00651473,Manes.09G024032.1:0.00563988):0.02822187[1.0000],((Manes.09G023200.1:0.04843398,Manes.09G022900.2:0.07321807):0.00492128[0.0800],(Manes.09G023000.2:0.01338326,(Manes.09G022700.2:0.02115381,(Manes.12G091600.2:0.03145701,(Manes.09G022500.2:0.03887974,(Manes.09G023300.2:0.02321794,Manes.09G023900.2:0.02388227):0.00514388[0.2400]):0.00270602[0.0600]):0.00331609[0.1100]):0.00425779[0.0600]):0.00800213[0.1900]):0.00363539[0.2600]):0.03521118[0.6600]):0.09406918[0.9800]):0.10492924[1.0000]):0.05888217[0.5300]):0.07467422[0.8000]):0.04196174[0.5600]):0.04586812[0.3100]):0.01715906[0.0400]):0.03498631[0.0400]):0.02284279[0.0000]):0.00819800[0.0100]):0.05906357[0.0200]):0.01813577[0.0200]):0.11574874[0.6100]):0.09859523[0.8400],((((((ADR1L2:0.08371718,ADR1-L3:0.12242911):0.06672289[0.9000],ADR1:0.23660996):0.03747992[0.7800],ADR1L1:0.22474567):0.12625505[1.0000],(NbS00036756g0009.1:0.03958761,Solyc04g079420.3.1:0.05622303):0.29120457[1.0000]):0.24713933[1.0000],(NbNRG1:0.54109912,(AT5G66910.1:0.16506878,AtNRG1A:0.11156254):0.40047104[1.0000]):0.20907840[1.0000]):0.35470276[1.0000],(AT5G45240.1:0.67449873,((((((((AT5G44870.1:0.39702147,AT5G45230.1:0.33841169):0.03417631[0.4800],AT4G36150.1:0.34439851):0.06624699[0.6800],AT5G45200.1:0.38628220):0.05716690[0.2000],(AT5G17880.1:0.39361675,(AT3G51570.1:0.31527617,(AT5G45250.1:0.10244956,AT5G45060.1:0.23799698):0.13253370[1.0000]):0.05850074[0.5300]):0.00702049[0.1200]):0.02815364[0.2900],AT2G17060.1:0.47114540):0.17683881[1.0000],(AT4G19510.1:0.43880710,AT4G12010.1:0.33200589):0.12481674[0.9900]):0.16888514[0.9000],(AT4G12020.2:0.48604746,(AT5G45210.1:0.49126027,(AT4G19520.1:0.33031358,(AT3G51560.1:0.22707831,(AT2G17050.1:0.40258254,((AT4G36140.1:0.22015229,AT5G17890.1:0.30011305):0.02119245[0.3200],(AT5G45260.1:0.15301269,AT5G45050.1:0.12184021):0.04104662[0.6700]):0.05283344[0.5700]):0.01952675[0.3400]):0.02545942[0.3700]):0.04831096[0.5700]):0.33172602[1.0000]):0.14709358[0.4100]):0.02020642[0.0900],((((((((((AT1G31540.2:0.05245984,AT5G46490.2:0.08358996):0.13407755[1.0000],(AT5G46260.1:0.07586619,AT5G46270.1:0.11196542):0.00500083[0.4600]):0.05601848[0.9500],(AT5G46520.1:0.00433099,AT5G46510.1:0.00000000):0.17390160[1.0000]):0.06585042[0.8200],(AT4G08450.1:0.17676275,(AT5G22690.1:0.21377897,(AT5G40060.1:0.18605041,(AT5G46450.1:0.11491341,AT5G46470.1:0.16177653):0.01917617[0.6900]):0.01136717[0.4800]):0.02706784[0.4300]):0.03120438[0.4900]):0.13543284[1.0000],(AT5G51630.1:0.22729519,((AT4G16990.2:0.47342381,AT4G19500.1:0.32366417):0.03377437[0.6000],(AT4G16900.1:0.16673465,((AT4G16960.1:0.00000000,AT4G16940.1:0.00938735):0.14163799[1.0000],((AT4G16890.1:0.04736819,AT4G16950.1:0.07884969):0.03909137[0.7700],(AT4G16920.1:0.03224112,AT4G16860.1:0.04417896):0.09902483[1.0000]):0.00958047[0.2600]):0.04092038[0.5300]):0.07231907[0.8500]):0.03516507[0.5800]):0.11727272[0.9900]):0.06609330[0.9000],(((AT4G11170.1:0.28057609,AT5G49140.1:0.33602086):0.01609341[0.4200],(AT5G18360.1:0.19792488,AT5G17970.1:0.32769622):0.05719338[0.6000]):0.02899385[0.5400],((AT5G18370.1:0.18837691,AT5G18350.1:0.22586839):0.13398975[1.0000],(AT5G44510.1:0.30319768,(AT3G04210.1:0.30369285,(AT3G04220.1:0.22630988,(((((AT3G44630.3:0.05037182,AT3G44480.1:0.00189819):0.03426746[0.8700],AT3G44670.1:0.03231923):0.02891120[0.7500],AT3G44400.1:0.10106166):0.10670786[1.0000],AT3G25510.1:0.19240273):0.07673138[0.9600],(((AT1G69550.1:0.25426516,AT5G11250.1:0.17961928):0.03003148[0.5700],AT2G14080.1:0.24056880):0.02400911[0.3700],(AT5G38340.1:0.15776393,(AT1G65850.2:0.08842896,AT5G38350.1:0.12771566):0.03238658[0.7200]):0.05577743[0.8300]):0.03766979[0.2700]):0.01319561[0.1300]):0.01202885[0.2700]):0.02793318[0.3900]):0.01867465[0.4800]):0.06370872[0.8300]):0.02987089[0.3000]):0.02028997[0.4400],((((AT5G41550.1:0.15201066,AT5G41540.1:0.19741464):0.03165148[0.4800],AT5G40910.1:0.15755362):0.02546217[0.4400],(AT5G41740.2:0.15289719,AT5G41750.1:0.04997643):0.08864521[0.9500]):0.10364792[1.0000],((((AT1G56540.1:0.11038068,AT1G56520.2:0.21490470):0.03776788[0.7600],AT1G56510.1:0.16986160):0.10995082[0.8700],AT1G66090.1:0.21455175):0.03937961[0.7500],(AT5G38850.1:0.23564781,((((AT2G16870.1:0.14702636,AT1G64070.1:0.10545909):0.02852907[0.5700],(AT1G63860.1:0.20453764,AT1G63870.1:0.11063406):0.05159289[0.7900]):0.02747267[0.5500],AT1G63880.1:0.13867823):0.03691703[0.4900],(AT1G63750.3:0.21579812,(AT4G14370.1:0.20151145,(AT1G63740.1:0.12009385,(AT1G63730.1:0.11549792,AT5G58120.1:0.08433961):0.04815530[0.9100]):0.05392011[0.8800]):0.04389125[0.5700]):0.01168653[0.1800]):0.01774639[0.4000]):0.08363773[0.9600]):0.02816241[0.7500]):0.08392615[0.9300]):0.15142881[0.9900],(AT5G17680.1:0.45392053,(AT5G48770.1:0.28880854,(((AT4G09430.1:0.29765485,AT1G72840.2:0.15480714):0.11414224[0.9900],AT4G09360.1:0.31708524):0.03298215[0.4800],(AT1G72860.1:0.35675013,(AT1G17600.1:0.16746633,AT5G40100.1:0.16885037):0.10978302[1.0000]):0.01927888[0.4400]):0.06805394[0.8700]):0.11913015[0.9900]):0.07496221[0.5500]):0.03237304[0.3600],(AT5G48780.1:0.41752013,(AT1G72870.1:0.42712553,((AT4G09420.1:0.25233711,AT1G72850.1:0.15748441):0.18467491[1.0000],(AT1G17610.1:0.19640218,AT5G40090.1:0.14835940):0.23640790[1.0000]):0.08611820[0.8100]):0.04717420[0.5800]):0.20021629[0.9900]):0.12535924[0.5200],(Solyc09g092410.3.1:0.49256609,((((((NbS00024608g0005.1:0.10833863,Solyc05g006630.3.1:0.12331960):0.26079339[1.0000],Manes.05G094300.1:0.22591945):0.04241781[0.7300],Solyc05g006620.3.1:0.30601049):0.06579668[0.7800],(AT1G27180.1:0.11239713,AT1G27170.1:0.12930006):0.28092761[1.0000]):0.02879413[0.5500],Bv6_155950_ksro.t2:0.48977412):0.14789169[0.9800],(L6:0.60236497,((((((((Manes.06G012900.1:0.18530643,Manes.11G061000.1:0.15841836):0.03651072[0.6400],Manes.09G158500.5:0.24787342):0.02889912[0.4900],(Solyc01g102880.2.1:0.24516829,Solyc02g032650.3.1:0.33890697):0.05063394[0.7300]):0.01272861[0.1900],Solyc01g102840.3.1:0.40416204):0.03133337[0.3700],(Solyc01g102850.2.1:0.19725140,Solyc02g032200.3.1:0.16848638):0.16000691[1.0000]):0.03348612[0.5300],(Solyc01g113620.2.1:0.27009444,(Solyc11g013750.2.1:0.26084902,(NbS00015188g0002.1:0.06409189,Solyc01g102920.2.1:0.04722222):0.31492588[1.0000]):0.01808848[0.4900]):0.05376257[0.7900]):0.11561199[0.9700],(AT5G36930.2:0.40416950,(Solyc09g007710.3.1:0.52735031,Manes.11G156500.2:0.37918336):0.04668194[0.2500]):0.04622625[0.2700]):0.07085260[0.1800],(((((((((Solyc08g005510.2.1:0.09005028,Solyc11g011060.2.1:0.13455904):0.02416515[0.6300],Solyc11g011350.2.1:0.09186558):0.02043765[0.6100],Solyc05g007850.2.1:0.14197371):0.09752366[1.0000],N:0.15491108):0.01280680[0.3800],((Solyc01g008800.2.1:0.10696341,Solyc01g066020.2.1:0.14692192):0.06992057[0.8900],(Solyc05g024370.1.1:0.22743026,Solyc11g011080.2.1:0.30821268):0.02803803[0.6200]):0.03740670[0.5200]):0.18437377[1.0000],((Solyc01g014840.3.1:0.40499513,Roq1:0.26844849):0.11453414[0.6600],(Solyc04g056570.3.1:0.29940298,(NbS00002214g0001.1:0.13793663,(Solyc04g007320.2.1:0.12236354,(Solyc07g055380.1.1:0.00000000,Solyc07g055610.2.1:0.17973019):0.14864897[1.0000]):0.06350746[0.9100]):0.09898256[0.9900]):0.10520742[0.9200]):0.03992352[0.3400]):0.02820663[0.1100],(NbS00009821g0008.1:0.11135622,Solyc02g082050.3.1:0.14210716):0.30284770[1.0000]):0.00620504[0.1400],(Solyc07g052770.2.1:0.02933896,Solyc07g052800.2.1:0.05882210):0.55391802[1.0000]):0.05718160[0.3100],((((((((Manes.18G144600.1:0.07980988,Manes.13G002200.2:0.11541898):0.01557427[0.6500],Manes.13G002100.1:0.18027598):0.13464461[1.0000],(Manes.06G002100.1:0.16146572,Manes.01G120200.1:0.16181109):0.13248539[1.0000]):0.04943337[0.7000],(Manes.02G202100.3:0.10260970,(Manes.02G202000.2:0.01635658,Manes.02G202166.1:0.01165440):0.10675872[1.0000]):0.16078304[1.0000]):0.04802122[0.5900],(Manes.13G002600.1:0.18082697,Manes.13G002500.2:0.15507129):0.16178232[1.0000]):0.05543320[0.6900],Manes.12G149700.2:0.44753023):0.02441627[0.1800],Manes.18G108400.1:0.39340298):0.00708256[0.0600],(Manes.02G199800.4:0.35253136,(((((((Manes.10G125200.2:0.04721193,Manes.10G126600.1:0.01615141):0.01153923[0.4300],(Manes.10G127950.1:0.00000050,Manes.10G121812.1:0.00000050):0.01865397[0.9200]):0.01050992[0.2600],Manes.10G127266.1:0.00870141):0.00737902[0.2300],Manes.10G127900.2:0.03958195):0.01878825[0.6100],Manes.10G126900.2:0.02142490):0.22973255[1.0000],(Manes.11G119700.3:0.37299648,(Manes.14G148375.1:0.30858667,(Manes.10G088520.1:0.24287772,(Manes.10G087600.2:0.00000000,Manes.10G088500.1:0.01387300):0.18317324[1.0000]):0.05636241[0.8900]):0.05345848[0.6300]):0.02505447[0.3900]):0.08005281[0.5900],((((Manes.18G125400.1:0.22506874,Manes.18G112201.1:0.26707380):0.11605204[0.9900],Manes.02G205700.1:0.28851522):0.04832767[0.7000],(Manes.06G161500.1:0.02519828,Manes.06G160951.1:0.00000000):0.28409775[1.0000]):0.01486007[0.2000],(Manes.10G103100.2:0.29420922,(((Manes.18G115300.1:0.02841904,Manes.18G115500.4:0.00000000):0.08925070[1.0000],Manes.18G114900.3:0.07006443):0.23310713[1.0000],((Manes.18G111500.2:0.28535800,Manes.18G107900.4:0.25249344):0.04504674[0.6400],(Manes.02G205900.5:0.00581040,Manes.02G206150.1:0.00799845):0.24986840[1.0000]):0.02998276[0.2700]):0.00479771[0.2500]):0.03768010[0.3300]):0.02880481[0.2300]):0.04076134[0.3600]):0.02034272[0.3500]):0.04839472[0.0600]):0.02424296[0.0200]):0.01246298[0.0100]):0.01942591[0.0300]):0.01229427[0.0000]):0.05345591[0.0600]):0.03271391[0.2000]):0.08307550[0.6900]):0.19495011[0.9900]):0.07180605[0.8300],((((((((((((((Bv4_087530_ghwz.t1:0.04495967,Bv4_087580_pskn.t1:0.08584691):0.05301755[1.0000],Bv4_087560_hrdz.t1:0.16274597):0.04750698[0.8500],Bv5_113770_efty.t1:0.24114030):0.21623705[1.0000],Bv4_087170_ygkw.t1:0.52218541):0.06044954[0.6000],Manes.03G114950.1:0.33627093):0.01725755[0.2300],(Solyc02g037540.2.1:0.24822874,(NbS00004970g0007.1:0.11341439,Solyc10g076440.1.1:0.13213071):0.11348568[0.9900]):0.11502485[0.9500]):0.04427059[0.3800],(Manes.10G029900.2:0.03186256,Manes.10G030000.2:0.05561365):0.46409177[1.0000]):0.08828266[0.5400],(Bv7_168550_inik.t1:0.45707997,((Bv7_168480_ojty.t1:0.17279269,Bv7_168690_xpza.t1:0.10434498):0.06506552[0.5800],(Bv7_177740_zcug.t1:0.30106799,(Bv7_168360_mgxu.t1:0.05510821,Bv7_168510_pfok.t1:0.11153130):0.20482895[1.0000]):0.03850936[0.4600]):0.24655873[1.0000]):0.12369473[0.9500]):0.02402634[0.2500],(NbS00002865g0003.1:0.36152973,Manes.15G123000.1:0.38088281):0.18325770[0.9800]):0.03030582[0.4500],((Bv4_087290_hjiz.t1:0.43771194,Bv4_087300_efce.t1:0.59465570):0.16547424[0.9000],(Bv7_168460_qctg.t1:0.12719817,Bv7_168650_jfwy.t1:0.12564447):0.76657433[1.0000]):0.18802420[0.7800]):0.07545607[0.3700],Solyc11g007790.1.1:0.74385120):0.06345354[0.4500],(((((Solyc06g048910.1.1:0.23273952,Solyc08g013970.2.1:0.05603081):0.03999344[0.4100],Solyc08g007250.2.1:0.14294104):0.02258161[0.5500],NbS00021748g0008.1:0.20524646):0.23545971[1.0000],(AT4G27190.1:0.28346285,AT4G27220.1:0.27214910):0.19676859[1.0000]):0.19239085[0.9800],(((Bv3_058340_etpj.t1:0.62476328,Bv3_064600_wiae.t1:0.42954773):0.05911165[0.6700],Manes.11G129900.1:0.40512328):0.22988895[1.0000],((Manes.10G111300.1:0.44788752,Manes.10G114062.1:0.45559031):0.21898822[1.0000],(Manes.11G130000.2:0.62955261,(Bv3_058300_fite.t1:0.33207223,Bv3_064590_ezro.t1:0.28830900):0.07528571[0.7900]):0.23631430[1.0000]):0.18763069[0.9900]):0.05462067[0.6600]):0.02683023[0.1800]):0.02016107[0.1400],((Manes.11G052150.1:0.00864437,Manes.11G052120.1:0.00125630):0.36581302[1.0000],(((((AT1G52660.1:0.04943567,AT3G15700.1:0.06708719):0.48051719[1.0000],(Manes.11G053000.1:0.23916322,Manes.04G115600.1:0.21075871):0.08314480[0.8500]):0.08650064[0.8000],Manes.11G053100.2:0.44182124):0.05417034[0.5700],(Bv8_199260_qrne.t1:0.33672308,(AT4G26090.1:0.31139731,Manes.03G036300.2:0.21998723):0.09326269[0.9300]):0.14414422[1.0000]):0.04340652[0.4500],(AT5G47250.1:0.51687947,((((AT1G61180.2:0.02336148,AT1G61310.1:0.04197507):0.02589550[0.7300],AT1G61190.1:0.05767981):0.01010214[0.6000],AT1G61300.1:0.01848520):0.28785192[1.0000],(AT5G05400.1:0.35803345,((((AT1G51480.1:0.09675173,AT5G43730.1:0.03114834):0.01275110[0.7000],AT5G43740.1:0.05693155):0.15112770[1.0000],AT1G15890.1:0.16639914):0.14913005[1.0000],(AT5G63020.1:0.20990726,(((AT1G63360.1:0.06482257,AT1G62630.1:0.08145256):0.07167150[1.0000],AT1G63350.1:0.14660956):0.15410645[0.9900],((AT4G10780.1:0.16875360,AT1G12290.1:0.20142326):0.08053063[0.9800],(AT1G12220.1:0.15338580,(AT1G12210.1:0.19967628,AT1G12280.1:0.18618737):0.00897770[0.4100]):0.03684408[0.7800]):0.02070068[0.6300]):0.04526306[0.9100]):0.03454455[0.6600]):0.03498265[0.3300]):0.03340450[0.1700]):0.03161212[0.4100]):0.03688335[0.5700]):0.11608942[0.8500]):0.09512497[0.4600]):0.06464318[0.5100],(((Bv4_087950_zpga.t1:0.00000000,Bv4_088010_uznf.t1:0.05525982):0.29979598[1.0000],(Bv4_088030_hdaa.t1:0.04755450,Bv4_088080_qfrz.t1:0.05454785):0.20009364[1.0000]):0.38083652[1.0000],(((NbS00005570g0005.1:0.19400190,Solyc03g046207.1.1:0.34186587):0.23794538[1.0000],(Bv4_088020_rpxc.t1:0.13786022,Bv4_088060_owmm.t1:0.14895696):0.34773955[1.0000]):0.04465698[0.2100],((((((((((((Manes.16G008800.1:0.01430289,Manes.16G008500.1:0.01529853):0.00232642[0.0900],Manes.16G008300.3:0.00092365):0.00288057[0.0200],Manes.16G009300.2:0.01191842):0.00246855[0.0800],Manes.16G009500.1:0.00402663):0.00097258[0.0500],Manes.16G009400.1:0.00187578):0.00272316[0.1500],(Manes.16G009000.2:0.00795469,Manes.16G008900.1:0.00830658):0.01225008[0.5300]):0.00448257[0.4600],Manes.16G008400.1:0.00000000):0.03756029[0.9400],Manes.16G008700.1:0.00000000):0.44418581[1.0000],(Manes.03G128400.2:0.41634445,(Manes.15G072800.2:0.18406067,Manes.03G124100.2:0.16557788):0.16723040[1.0000]):0.15116666[1.0000]):0.03227058[0.4700],((Solyc10g055050.2.1:0.05627632,Solyc10g055140.2.1:0.08829696):0.09502831[0.8000],(Solyc03g094100.1.1:0.24810036,(((Solyc02g036270.3.1:0.15804965,Solyc04g005550.2.1:0.11751894):0.01366012[0.1500],Solyc01g067165.1.1:0.11863778):0.01122888[0.0200],(Solyc07g044797.1.1:0.10990330,(Solyc04g005540.3.1:0.15827533,(Solyc12g044200.2.1:0.00749405,(Solyc12g044180.2.1:0.08172875,Solyc12g044190.2.1:0.00799538):0.02382862[0.6500]):0.13335440[0.9500]):0.01543164[0.1300]):0.05650558[0.3500]):0.00979381[0.1700]):0.04336055[0.3800]):0.28007561[1.0000]):0.03481414[0.2100],((Manes.03G060801.1:0.00000050,Manes.03G063225.1:0.00000050):0.25717933[1.0000],(Manes.02G220750.1:0.05139005,((Manes.S022034.1:0.04347637,Manes.02G221300.1:0.05488157):0.01110274[0.4200],(Manes.02G201301.1:0.02108143,(Manes.02G221200.2:0.03034433,(Manes.02G220900.2:0.02900081,((Manes.02G220780.1:0.02482271,Manes.02G207933.1:0.02774249):0.00516608[0.3800],(Manes.S026200.2:0.01381495,(Manes.02G221151.1:0.01625953,(Manes.S009701.1:0.00668583,Manes.02G200600.2:0.01942467):0.00485935[0.2000]):0.00323713[0.1100]):0.00446244[0.1000]):0.00309871[0.0700]):0.00393311[0.1300]):0.00329322[0.0900]):0.00446789[0.2000]):0.01447544[0.6200]):0.16572367[1.0000]):0.24374223[1.0000]):0.00860078[0.0900],(((((((((Manes.02G215425.1:0.00000000,Manes.02G215430.1:0.00542456):0.01640202[0.9600],Manes.02G220660.1:0.02284777):0.00090419[0.1000],(Manes.02G215700.3:0.02545986,(Manes.02G215000.2:0.01023142,Manes.02G215445.1:0.01572014):0.00959709[0.3800]):0.00763229[0.2600]):0.01763357[0.5500],Manes.02G215405.1:0.01934495):0.00863295[0.2800],(Manes.02G214900.1:0.00000050,Manes.02G214775.1:0.00000050):0.03517123[0.9900]):0.03914360[0.8900],((Manes.02G215615.1:0.02760028,Manes.02G215400.2:0.02902313):0.00326547[0.3700],(Manes.02G215435.1:0.00000050,Manes.02G215010.1:0.00000050):0.05206192[1.0000]):0.05233452[0.9700]):0.05022913[0.8000],Manes.02G215015.1:0.00000000):0.14862752[0.9600],Manes.09G159666.1:0.30644310):0.22185212[1.0000],((Manes.11G052160.1:0.02298134,Manes.11G052130.1:0.03753683):0.35282303[1.0000],(((Manes.10G028400.1:0.00000050,Manes.10G028501.1:0.00000050):0.00108741[0.8100],Manes.10G028600.1:0.00211854):0.30458805[1.0000],(Manes.08G163700.1:0.24450957,(Manes.07G060833.1:0.00000000,(Manes.07G061000.1:0.02618069,(Manes.01G036000.3:0.07942811,(((Manes.07G062220.1:0.00000000,Manes.01G035775.1:0.00571023):0.07356717[1.0000],Manes.01G035500.3:0.09497492):0.00404266[0.1700],(Manes.07G060300.2:0.03271529,(((Manes.07G061350.1:0.00000000,Manes.07G061500.2:0.02279364):0.01790300[0.6900],Manes.01G035400.5:0.02997262):0.01410054[0.3200],(((Manes.07G063001.1:0.00000000,Manes.07G060750.1:0.01305744):0.02334391[0.9800],Manes.01G035700.1:0.00335236):0.00881796[0.6200],((Manes.07G063100.1:0.00870549,Manes.01G035325.1:0.02106060):0.00411002[0.3100],(Manes.S018300.1:0.04477526,(Manes.07G060380.1:0.01579796,Manes.07G060700.2:0.01420951):0.01324784[0.7300]):0.00296279[0.1900]):0.00112849[0.0400]):0.00916260[0.2900]):0.00735196[0.1800]):0.00826170[0.2200]):0.01181038[0.4400]):0.03003826[0.6800]):0.03522760[0.7600]):0.10136871[1.0000]):0.10380667[0.9800]):0.02923326[0.7000]):0.02584055[0.6400]):0.13804386[0.9800]):0.05239006[0.1900]):0.07517991[0.7800]):0.16975078[0.9800]):0.17726613[0.8900])OROOT;
```
